# Diversification of an emerging bacterial plant pathogen; insights from the global spread of *Xanthomonas euvesicatoria* pv. *perforans*

**DOI:** 10.1101/2024.03.22.585974

**Authors:** Sujan Timilsina, Fernanda Iruegas-Bocardo, Mustafa O. Jibrin, Anuj Sharma, Aastha Subedi, Amandeep Kaur, Gerald V. Minsavage, Jose Huguet-Tapia, Jeannie Klein-Gordon, Pragya Adhikari, Tika B. Adhikari, Gabriella Cirvilleri, Laura Belen Tapia de la Barrera, Eduardo Bernal, Tom C. Creswell, Doan Thi Kieu Tien, Teresa A. Coutinho, Daniel S. Egel, Rubén Félix-Gastélum, David M. Francis, Misrak Kebede, Melanie Lewis Ivey, Frank J. Louws, Laixin Luo, Elizabeth T. Maynard, Sally A. Miller, Nguyen Thi Thu Nga, Ebrahim Osdaghi, Alice M. Quezado-Duval, Rebecca Roach, Francesca Rotondo, Gail E. Ruhl, Vou M. Shutt, Petcharat Thummabenjapone, Cheryl Trueman, Pamela D. Roberts, Jeffrey B. Jones, Gary E. Vallad, Erica M. Goss

## Abstract

Emerging and re-emerging plant diseases continue to present multifarious threats to global food security. Considerable recent efforts are therefore being channeled towards understanding the nature of pathogen emergence, their spread and evolution. *Xanthomonas euvesicatoria* pv. *perforans (Xep*), one of the causal agents of bacterial spot of tomato, rapidly emerged and displaced other bacterial spot xanthomonads in tomato production regions around the world. In less than three decades, it has become a dominant xanthomonad pathogen in tomato production systems across the world and presents a model for understanding diversification of recently emerged bacterial plant pathogens. Although *Xep* has been continuously monitored in Florida since its discovery, the global population structure and evolution at the genome-scale is yet to be fully explored. The objectives of this work were to determine genetic diversity globally to ascertain if different tomato production regions contain genetically distinct *Xep* populations, to examine genetic relatedness of strains collected in tomato seed production areas in East Asia and other production regions, and to evaluate variation in type III effectors, which are critical pathogenicity and virulence factors, in relationship to population structure. We used genome data from 270 strains from 13 countries for phylogenetic analysis and characterization of *Xop* effector gene diversity among strains. Our results showed notable genetic diversity in the pathogen. We found genetically similar strains in distant tomato production regions, including seed production regions, and diversification over the past 100 years, which is consistent with intercontinental dissemination of the pathogen in hybrid tomato production chains. Evolution of the *Xep* pangenome, including the acquisition and loss of type III secreted effectors, is apparent within and among phylogenetic lineages. The apparent long-distance movement of the pathogen, together with variants that may not yet be widely distributed, poses risks of emergence of new variants in tomato production.

## Supplementary material for "Diversification of an emerging bacterial plant pathogen; insights from the global spread of *Xanthomonas euvesicatoria* pv. *perforans*": S3 Data: Xp259.xml (part 1 of 6)

```
<?xml version="1.0" standalone="yes"?>

<!-- Generated by BEAUTi v1.10.4 Prerelease #bc6cbd9                         -->
<!--       by Alexei J. Drummond, Andrew Rambaut and Marc A. Suchard         -->
<!--       Department of Computer Science, University of Auckland and        -->
<!--       Institute of Evolutionary Biology, University of Edinburgh        -->
<!--       David Geffen School of Medicine, University of California, Los Angeles-->
<!--       http://beast.community/                                           -->
<beast version="1.10.4">
	

	<!-- The list of taxa to be analysed (can also include dates/ages).          -->
	<!-- ntax=259                                                                -->
	<taxa id="taxa">
		<taxon id="12A_2016">
			<date value="2016.0" direction="forwards" units="years"/>
		</taxon>
		<taxon id="14-463-1A_2014">
			<date value="2014.0" direction="forwards" units="years"/>
		</taxon>
		<taxon id="14A_2016">
			<date value="2016.0" direction="forwards" units="years"/>
		</taxon>
		<taxon id="16-1165A1_2016">
			<date value="2016.0" direction="forwards" units="years"/>
		</taxon>
		<taxon id="16-1181-2_2016">
			<date value="2016.0" direction="forwards" units="years"/>
		</taxon>
		<taxon id="16-1182A_2016">
			<date value="2016.0" direction="forwards" units="years"/>
		</taxon>
		<taxon id="16-1184A_2016">
			<date value="2016.0" direction="forwards" units="years"/>
		</taxon>
		<taxon id="16-1205A_2016">
			<date value="2016.0" direction="forwards" units="years"/>
		</taxon>
		<taxon id="16-1402A_2016">
			<date value="2016.0" direction="forwards" units="years"/>
		</taxon>
		<taxon id="16-974C_2016">
			<date value="2016.0" direction="forwards" units="years"/>
		</taxon>
		<taxon id="16-990A_2016">
			<date value="2016.0" direction="forwards" units="years"/>
		</taxon>
		<taxon id="16-990C_2016">
			<date value="2016.0" direction="forwards" units="years"/>
		</taxon>
		<taxon id="1P4S1D_2011">
			<date value="2011.0" direction="forwards" units="years"/>
		</taxon>
		<taxon id="1P6S1_2011">
			<date value="2011.0" direction="forwards" units="years"/>
		</taxon>
		<taxon id="2P4S1D_2011">
			<date value="2011.0" direction="forwards" units="years"/>
		</taxon>
		<taxon id="2P4S1_2011">
			<date value="2011.0" direction="forwards" units="years"/>
		</taxon>
		<taxon id="2P6S1_2011">
			<date value="2011.0" direction="forwards" units="years"/>
		</taxon>
		<taxon id="4A_2016">
			<date value="2016.0" direction="forwards" units="years"/>
		</taxon>
		<taxon id="4D_2016">
			<date value="2016.0" direction="forwards" units="years"/>
		</taxon>
		<taxon id="91-118_1991">
			<date value="1991.0" direction="forwards" units="years"/>
		</taxon>
		<taxon id="Aus10_2016">
			<date value="2016.0" direction="forwards" units="years"/>
		</taxon>
		<taxon id="Aus11_2016">
			<date value="2016.0" direction="forwards" units="years"/>
		</taxon>
		<taxon id="Aus14_2015">
			<date value="2015.0" direction="forwards" units="years"/>
		</taxon>
		<taxon id="Aus15_2017">
			<date value="2017.0" direction="forwards" units="years"/>
		</taxon>
		<taxon id="Aus16_2017">
			<date value="2017.0" direction="forwards" units="years"/>
		</taxon>
		<taxon id="Aus1_2017">
			<date value="2017.0" direction="forwards" units="years"/>
		</taxon>
		<taxon id="Aus3_2015">
			<date value="2015.0" direction="forwards" units="years"/>
		</taxon>
		<taxon id="Aus5_2016">
			<date value="2016.0" direction="forwards" units="years"/>
		</taxon>
		<taxon id="Aus7_2015">
			<date value="2015.0" direction="forwards" units="years"/>
		</taxon>
		<taxon id="Bzl10_2015">
			<date value="2015.0" direction="forwards" units="years"/>
		</taxon>
		<taxon id="Bzl11_2015">
			<date value="2015.0" direction="forwards" units="years"/>
		</taxon>
		<taxon id="Bzl13_2016">
			<date value="2016.0" direction="forwards" units="years"/>
		</taxon>
		<taxon id="Bzl14_2017">
			<date value="2017.0" direction="forwards" units="years"/>
		</taxon>
		<taxon id="BZL-16_2010">
			<date value="2010.0" direction="forwards" units="years"/>
		</taxon>
		<taxon id="Bzl1_2011">
			<date value="2011.0" direction="forwards" units="years"/>
		</taxon>
		<taxon id="BZL-21_2013">
			<date value="2013.0" direction="forwards" units="years"/>
		</taxon>
		<taxon id="Bzl2_2011">
			<date value="2011.0" direction="forwards" units="years"/>
		</taxon>
		<taxon id="Bzl3_2012">
			<date value="2012.0" direction="forwards" units="years"/>
		</taxon>
		<taxon id="Bzl5_2013">
			<date value="2013.0" direction="forwards" units="years"/>
		</taxon>
		<taxon id="Bzl6_2013">
			<date value="2013.0" direction="forwards" units="years"/>
		</taxon>
		<taxon id="Bzl7_2014">
			<date value="2014.0" direction="forwards" units="years"/>
		</taxon>
		<taxon id="Bzl8_2014">
			<date value="2014.0" direction="forwards" units="years"/>
		</taxon>
		<taxon id="CHI-10_2016">
			<date value="2016.0" direction="forwards" units="years"/>
		</taxon>
		<taxon id="CHI-12_2016">
			<date value="2016.0" direction="forwards" units="years"/>
		</taxon>
		<taxon id="CHI-15_2016">
			<date value="2016.0" direction="forwards" units="years"/>
		</taxon>
		<taxon id="CHI-18_2016">
			<date value="2016.0" direction="forwards" units="years"/>
		</taxon>
		<taxon id="CHI-3_2016">
			<date value="2016.0" direction="forwards" units="years"/>
		</taxon>
		<taxon id="CHI-5_2016">
			<date value="2016.0" direction="forwards" units="years"/>
		</taxon>
		<taxon id="CHI-6_2016">
			<date value="2016.0" direction="forwards" units="years"/>
		</taxon>
		<taxon id="CHI-7_2016">
			<date value="2016.0" direction="forwards" units="years"/>
		</taxon>
		<taxon id="CHI-8_2016">
			<date value="2016.0" direction="forwards" units="years"/>
		</taxon>
		<taxon id="ETH11_2011">
			<date value="2011.0" direction="forwards" units="years"/>
		</taxon>
		<taxon id="ETH21_2011">
			<date value="2011.0" direction="forwards" units="years"/>
		</taxon>
		<taxon id="ETH25_2011">
			<date value="2011.0" direction="forwards" units="years"/>
		</taxon>
		<taxon id="ETH33_2011">
			<date value="2011.0" direction="forwards" units="years"/>
		</taxon>
		<taxon id="ETH5_2011">
			<date value="2011.0" direction="forwards" units="years"/>
		</taxon>
		<taxon id="F210_2013">
			<date value="2013.0" direction="forwards" units="years"/>
		</taxon>
		<taxon id="F215_2013">
			<date value="2013.0" direction="forwards" units="years"/>
		</taxon>
		<taxon id="GEV1001_2012">
			<date value="2012.0" direction="forwards" units="years"/>
		</taxon>
		<taxon id="GEV1026_2012">
			<date value="2012.0" direction="forwards" units="years"/>
		</taxon>
		<taxon id="GEV1044_2012">
			<date value="2012.0" direction="forwards" units="years"/>
		</taxon>
		<taxon id="GEV1054_2012">
			<date value="2012.0" direction="forwards" units="years"/>
		</taxon>
		<taxon id="GEV1063_2012">
			<date value="2012.0" direction="forwards" units="years"/>
		</taxon>
		<taxon id="GEV1911_2015">
			<date value="2015.0" direction="forwards" units="years"/>
		</taxon>
		<taxon id="GEV1912_2015">
			<date value="2015.0" direction="forwards" units="years"/>
		</taxon>
		<taxon id="GEV1913_2015">
			<date value="2015.0" direction="forwards" units="years"/>
		</taxon>
		<taxon id="GEV1914_2015">
			<date value="2015.0" direction="forwards" units="years"/>
		</taxon>
		<taxon id="GEV1915_2015">
			<date value="2015.0" direction="forwards" units="years"/>
		</taxon>
		<taxon id="GEV1916_2015">
			<date value="2015.0" direction="forwards" units="years"/>
		</taxon>
		<taxon id="GEV1917_2015">
			<date value="2015.0" direction="forwards" units="years"/>
		</taxon>
		<taxon id="GEV1918_2015">
			<date value="2015.0" direction="forwards" units="years"/>
		</taxon>
		<taxon id="GEV1919_2015">
			<date value="2015.0" direction="forwards" units="years"/>
		</taxon>
		<taxon id="GEV1920_2015">
			<date value="2015.0" direction="forwards" units="years"/>
		</taxon>
		<taxon id="GEV1921_2015">
			<date value="2015.0" direction="forwards" units="years"/>
		</taxon>
		<taxon id="GEV1989_2015">
			<date value="2015.0" direction="forwards" units="years"/>
		</taxon>
		<taxon id="GEV1991_2015">
			<date value="2015.0" direction="forwards" units="years"/>
		</taxon>
		<taxon id="GEV1992_2015">
			<date value="2015.0" direction="forwards" units="years"/>
		</taxon>
		<taxon id="GEV1993_2015">
			<date value="2015.0" direction="forwards" units="years"/>
		</taxon>
		<taxon id="GEV2004_2015">
			<date value="2015.0" direction="forwards" units="years"/>
		</taxon>
		<taxon id="GEV2009_2015">
			<date value="2015.0" direction="forwards" units="years"/>
		</taxon>
		<taxon id="GEV2010_2015">
			<date value="2015.0" direction="forwards" units="years"/>
		</taxon>
		<taxon id="GEV2011_2015">
			<date value="2015.0" direction="forwards" units="years"/>
		</taxon>
		<taxon id="GEV2013_2015">
			<date value="2015.0" direction="forwards" units="years"/>
		</taxon>
		<taxon id="GEV2015_2015">
			<date value="2015.0" direction="forwards" units="years"/>
		</taxon>
		<taxon id="GEV2047_2015">
			<date value="2015.0" direction="forwards" units="years"/>
		</taxon>
		<taxon id="GEV2048_2015">
			<date value="2015.0" direction="forwards" units="years"/>
		</taxon>
		<taxon id="GEV2049_2015">
			<date value="2015.0" direction="forwards" units="years"/>
		</taxon>
		<taxon id="GEV2050_2015">
			<date value="2015.0" direction="forwards" units="years"/>
		</taxon>
		<taxon id="GEV2052_2015">
			<date value="2015.0" direction="forwards" units="years"/>
		</taxon>
		<taxon id="GEV2055_2015">
			<date value="2015.0" direction="forwards" units="years"/>
		</taxon>
		<taxon id="GEV2058_2015">
			<date value="2015.0" direction="forwards" units="years"/>
		</taxon>
		<taxon id="GEV2059_2015">
			<date value="2015.0" direction="forwards" units="years"/>
		</taxon>
		<taxon id="GEV2060_2015">
			<date value="2015.0" direction="forwards" units="years"/>
		</taxon>
		<taxon id="GEV2063_2015">
			<date value="2015.0" direction="forwards" units="years"/>
		</taxon>
		<taxon id="GEV2065_2016">
			<date value="2016.0" direction="forwards" units="years"/>
		</taxon>
		<taxon id="GEV2067_2016">
			<date value="2016.0" direction="forwards" units="years"/>
		</taxon>
		<taxon id="GEV2072_2016">
			<date value="2016.0" direction="forwards" units="years"/>
		</taxon>
		<taxon id="GEV2087_2016">
			<date value="2016.0" direction="forwards" units="years"/>
		</taxon>
		<taxon id="GEV2088_2016">
			<date value="2016.0" direction="forwards" units="years"/>
		</taxon>
		<taxon id="GEV2089_2016">
			<date value="2016.0" direction="forwards" units="years"/>
		</taxon>
		<taxon id="GEV2097_2016">
			<date value="2016.0" direction="forwards" units="years"/>
		</taxon>
		<taxon id="GEV2098_2016">
			<date value="2016.0" direction="forwards" units="years"/>
		</taxon>
		<taxon id="GEV2099_2016">
			<date value="2016.0" direction="forwards" units="years"/>
		</taxon>
		<taxon id="GEV2108_2016">
			<date value="2016.0" direction="forwards" units="years"/>
		</taxon>
		<taxon id="GEV2109_2016">
			<date value="2016.0" direction="forwards" units="years"/>
		</taxon>
		<taxon id="GEV2110_2016">
			<date value="2016.0" direction="forwards" units="years"/>
		</taxon>
		<taxon id="GEV2111_2016">
			<date value="2016.0" direction="forwards" units="years"/>
		</taxon>
		<taxon id="GEV2112_2016">
			<date value="2016.0" direction="forwards" units="years"/>
		</taxon>
		<taxon id="GEV2113_2016">
			<date value="2016.0" direction="forwards" units="years"/>
		</taxon>
		<taxon id="GEV2114_2016">
			<date value="2016.0" direction="forwards" units="years"/>
		</taxon>
		<taxon id="GEV2115_2016">
			<date value="2016.0" direction="forwards" units="years"/>
		</taxon>
		<taxon id="GEV2116_2016">
			<date value="2016.0" direction="forwards" units="years"/>
		</taxon>
		<taxon id="GEV2117_2016">
			<date value="2016.0" direction="forwards" units="years"/>
		</taxon>
		<taxon id="GEV2118_2016">
			<date value="2016.0" direction="forwards" units="years"/>
		</taxon>
		<taxon id="GEV2119_2016">
			<date value="2016.0" direction="forwards" units="years"/>
		</taxon>
		<taxon id="GEV2120_2016">
			<date value="2016.0" direction="forwards" units="years"/>
		</taxon>
		<taxon id="GEV2121_2016">
			<date value="2016.0" direction="forwards" units="years"/>
		</taxon>
		<taxon id="GEV2122_2016">
			<date value="2016.0" direction="forwards" units="years"/>
		</taxon>
		<taxon id="GEV2123_2016">
			<date value="2016.0" direction="forwards" units="years"/>
		</taxon>
		<taxon id="GEV2124_2016">
			<date value="2016.0" direction="forwards" units="years"/>
		</taxon>
		<taxon id="GEV2125_2016">
			<date value="2016.0" direction="forwards" units="years"/>
		</taxon>
		<taxon id="GEV2126_2016">
			<date value="2016.0" direction="forwards" units="years"/>
		</taxon>
		<taxon id="GEV2127_2016">
			<date value="2016.0" direction="forwards" units="years"/>
		</taxon>
		<taxon id="GEV2128_2016">
			<date value="2016.0" direction="forwards" units="years"/>
		</taxon>
		<taxon id="GEV2129_2016">
			<date value="2016.0" direction="forwards" units="years"/>
		</taxon>
		<taxon id="GEV2130_2016">
			<date value="2016.0" direction="forwards" units="years"/>
		</taxon>
		<taxon id="GEV2132_2016">
			<date value="2016.0" direction="forwards" units="years"/>
		</taxon>
		<taxon id="GEV2133_2016">
			<date value="2016.0" direction="forwards" units="years"/>
		</taxon>
		<taxon id="GEV2134_2016">
			<date value="2016.0" direction="forwards" units="years"/>
		</taxon>
		<taxon id="GEV2135_2016">
			<date value="2016.0" direction="forwards" units="years"/>
		</taxon>
		<taxon id="GEV2384_2016">
			<date value="2016.0" direction="forwards" units="years"/>
		</taxon>
		<taxon id="GEV2388_2016">
			<date value="2016.0" direction="forwards" units="years"/>
		</taxon>
		<taxon id="GEV2389_2016">
			<date value="2016.0" direction="forwards" units="years"/>
		</taxon>
		<taxon id="GEV2390_2016">
			<date value="2016.0" direction="forwards" units="years"/>
		</taxon>
		<taxon id="GEV2391_2016">
			<date value="2016.0" direction="forwards" units="years"/>
		</taxon>
		<taxon id="GEV2392_2016">
			<date value="2016.0" direction="forwards" units="years"/>
		</taxon>
		<taxon id="GEV2393_2016">
			<date value="2016.0" direction="forwards" units="years"/>
		</taxon>
		<taxon id="GEV2396_2016">
			<date value="2016.0" direction="forwards" units="years"/>
		</taxon>
		<taxon id="GEV2397_2016">
			<date value="2016.0" direction="forwards" units="years"/>
		</taxon>
		<taxon id="GEV2399_2016">
			<date value="2016.0" direction="forwards" units="years"/>
		</taxon>
		<taxon id="GEV2400_2016">
			<date value="2016.0" direction="forwards" units="years"/>
		</taxon>
		<taxon id="GEV2403_2016">
			<date value="2016.0" direction="forwards" units="years"/>
		</taxon>
		<taxon id="GEV2407_2016">
			<date value="2016.0" direction="forwards" units="years"/>
		</taxon>
		<taxon id="GEV2408_2016">
			<date value="2016.0" direction="forwards" units="years"/>
		</taxon>
		<taxon id="GEV2410_2016">
			<date value="2016.0" direction="forwards" units="years"/>
		</taxon>
		<taxon id="GEV2420_2016">
			<date value="2016.0" direction="forwards" units="years"/>
		</taxon>
		<taxon id="GEV485_2011">
			<date value="2011.0" direction="forwards" units="years"/>
		</taxon>
		<taxon id="GEV839_2012">
			<date value="2012.0" direction="forwards" units="years"/>
		</taxon>
		<taxon id="GEV872_2012">
			<date value="2012.0" direction="forwards" units="years"/>
		</taxon>
		<taxon id="GEV893_2012">
			<date value="2012.0" direction="forwards" units="years"/>
		</taxon>
		<taxon id="GEV904_2012">
			<date value="2012.0" direction="forwards" units="years"/>
		</taxon>
		<taxon id="GEV909_2012">
			<date value="2012.0" direction="forwards" units="years"/>
		</taxon>
		<taxon id="GEV915_2012">
			<date value="2012.0" direction="forwards" units="years"/>
		</taxon>
		<taxon id="GEV917_2012">
			<date value="2012.0" direction="forwards" units="years"/>
		</taxon>
		<taxon id="GEV936_2012">
			<date value="2012.0" direction="forwards" units="years"/>
		</taxon>
		<taxon id="GEV940_2012">
			<date value="2012.0" direction="forwards" units="years"/>
		</taxon>
		<taxon id="GEV968_2012">
			<date value="2012.0" direction="forwards" units="years"/>
		</taxon>
		<taxon id="GEV993_2012">
			<date value="2012.0" direction="forwards" units="years"/>
		</taxon>
		<taxon id="K41_2013">
			<date value="2013.0" direction="forwards" units="years"/>
		</taxon>
		<taxon id="KS5_2013">
			<date value="2013.0" direction="forwards" units="years"/>
		</taxon>
		<taxon id="Mexico-1_2016">
			<date value="2016.0" direction="forwards" units="years"/>
		</taxon>
		<taxon id="Mexico-3_2016">
			<date value="2016.0" direction="forwards" units="years"/>
		</taxon>
		<taxon id="Mexico-LT1_2016">
			<date value="2016.0" direction="forwards" units="years"/>
		</taxon>
		<taxon id="Mexico-LT3_2016">
			<date value="2016.0" direction="forwards" units="years"/>
		</taxon>
		<taxon id="Mexico-LT5_2016">
			<date value="2016.0" direction="forwards" units="years"/>
		</taxon>
		<taxon id="mli-2_2013">
			<date value="2013.0" direction="forwards" units="years"/>
		</taxon>
		<taxon id="MRS-30P-011_2016">
			<date value="2016.0" direction="forwards" units="years"/>
		</taxon>
		<taxon id="NC-101_2015">
			<date value="2015.0" direction="forwards" units="years"/>
		</taxon>
		<taxon id="NC-112_2015">
			<date value="2015.0" direction="forwards" units="years"/>
		</taxon>
		<taxon id="NC-14_2015">
			<date value="2015.0" direction="forwards" units="years"/>
		</taxon>
		<taxon id="NC-204_2015">
			<date value="2015.0" direction="forwards" units="years"/>
		</taxon>
		<taxon id="NC-242_2016">
			<date value="2016.0" direction="forwards" units="years"/>
		</taxon>
		<taxon id="NC-252_2016">
			<date value="2016.0" direction="forwards" units="years"/>
		</taxon>
		<taxon id="NC-282_2016">
			<date value="2016.0" direction="forwards" units="years"/>
		</taxon>
		<taxon id="NC-289_2016">
			<date value="2016.0" direction="forwards" units="years"/>
		</taxon>
		<taxon id="NC-350_2016">
			<date value="2016.0" direction="forwards" units="years"/>
		</taxon>
		<taxon id="NC-373_2016">
			<date value="2016.0" direction="forwards" units="years"/>
		</taxon>
		<taxon id="NC-47_2015">
			<date value="2015.0" direction="forwards" units="years"/>
		</taxon>
		<taxon id="NC-67_2015">
			<date value="2015.0" direction="forwards" units="years"/>
		</taxon>
		<taxon id="Scott-1_1998">
			<date value="1998.0" direction="forwards" units="years"/>
		</taxon>
		<taxon id="SEA-21_2013">
			<date value="2013.0" direction="forwards" units="years"/>
		</taxon>
		<taxon id="SEA-23_2013">
			<date value="2013.0" direction="forwards" units="years"/>
		</taxon>
		<taxon id="SEA-3_2013">
			<date value="2013.0" direction="forwards" units="years"/>
		</taxon>
		<taxon id="SEA-5_2013">
			<date value="2013.0" direction="forwards" units="years"/>
		</taxon>
		<taxon id="SM-1806_2017">
			<date value="2017.0" direction="forwards" units="years"/>
		</taxon>
		<taxon id="SM-1807_2017">
			<date value="2017.0" direction="forwards" units="years"/>
		</taxon>
		<taxon id="SM-1808_2017">
			<date value="2017.0" direction="forwards" units="years"/>
		</taxon>
		<taxon id="SM-1809_2017">
			<date value="2017.0" direction="forwards" units="years"/>
		</taxon>
		<taxon id="SM-1810_2017">
			<date value="2017.0" direction="forwards" units="years"/>
		</taxon>
		<taxon id="SM-1811_2017">
			<date value="2017.0" direction="forwards" units="years"/>
		</taxon>
		<taxon id="SM-1812_2017">
			<date value="2017.0" direction="forwards" units="years"/>
		</taxon>
		<taxon id="SM-1813_2017">
			<date value="2017.0" direction="forwards" units="years"/>
		</taxon>
		<taxon id="SM-1814_2017">
			<date value="2017.0" direction="forwards" units="years"/>
		</taxon>
		<taxon id="SM-1815_2017">
			<date value="2017.0" direction="forwards" units="years"/>
		</taxon>
		<taxon id="SM-1828_2017">
			<date value="2017.0" direction="forwards" units="years"/>
		</taxon>
		<taxon id="SM-1829_2017">
			<date value="2017.0" direction="forwards" units="years"/>
		</taxon>
		<taxon id="SM-1830_2017">
			<date value="2017.0" direction="forwards" units="years"/>
		</taxon>
		<taxon id="SM-1831_2017">
			<date value="2017.0" direction="forwards" units="years"/>
		</taxon>
		<taxon id="TB15_2013">
			<date value="2013.0" direction="forwards" units="years"/>
		</taxon>
		<taxon id="TB6_2013">
			<date value="2013.0" direction="forwards" units="years"/>
		</taxon>
		<taxon id="TB9_2013">
			<date value="2013.0" direction="forwards" units="years"/>
		</taxon>
		<taxon id="THA-100_2016">
			<date value="2016.0" direction="forwards" units="years"/>
		</taxon>
		<taxon id="THA-112_2016">
			<date value="2016.0" direction="forwards" units="years"/>
		</taxon>
		<taxon id="THA-116_2016">
			<date value="2016.0" direction="forwards" units="years"/>
		</taxon>
		<taxon id="THA-119_2016">
			<date value="2016.0" direction="forwards" units="years"/>
		</taxon>
		<taxon id="THA-126_2016">
			<date value="2016.0" direction="forwards" units="years"/>
		</taxon>
		<taxon id="THA-128_2016">
			<date value="2016.0" direction="forwards" units="years"/>
		</taxon>
		<taxon id="THA-132_2016">
			<date value="2016.0" direction="forwards" units="years"/>
		</taxon>
		<taxon id="THA-135_2016">
			<date value="2016.0" direction="forwards" units="years"/>
		</taxon>
		<taxon id="THA-14_2016">
			<date value="2016.0" direction="forwards" units="years"/>
		</taxon>
		<taxon id="THA-157A_2016">
			<date value="2016.0" direction="forwards" units="years"/>
		</taxon>
		<taxon id="THA-40_2016">
			<date value="2016.0" direction="forwards" units="years"/>
		</taxon>
		<taxon id="THA-45_2016">
			<date value="2016.0" direction="forwards" units="years"/>
		</taxon>
		<taxon id="THA-54_2016">
			<date value="2016.0" direction="forwards" units="years"/>
		</taxon>
		<taxon id="THA-72_2016">
			<date value="2016.0" direction="forwards" units="years"/>
		</taxon>
		<taxon id="THA-81A_2016">
			<date value="2016.0" direction="forwards" units="years"/>
		</taxon>
		<taxon id="THA-8_2016">
			<date value="2016.0" direction="forwards" units="years"/>
		</taxon>
		<taxon id="TOM801_2013">
			<date value="2013.0" direction="forwards" units="years"/>
		</taxon>
		<taxon id="TOM816_2013">
			<date value="2013.0" direction="forwards" units="years"/>
		</taxon>
		<taxon id="X10-B85_2011">
			<date value="2011.0" direction="forwards" units="years"/>
		</taxon>
		<taxon id="X2-B14_2008">
			<date value="2008.0" direction="forwards" units="years"/>
		</taxon>
		<taxon id="X59-BD1351_2015">
			<date value="2015.0" direction="forwards" units="years"/>
		</taxon>
		<taxon id="Xp10-13_2006">
			<date value="2006.0" direction="forwards" units="years"/>
		</taxon>
		<taxon id="Xp1118_1992">
			<date value="1992.0" direction="forwards" units="years"/>
		</taxon>
		<taxon id="Xp11-2_2006">
			<date value="2006.0" direction="forwards" units="years"/>
		</taxon>
		<taxon id="Xp1144_1992">
			<date value="1992.0" direction="forwards" units="years"/>
		</taxon>
		<taxon id="Xp1183_1991">
			<date value="1991.0" direction="forwards" units="years"/>
		</taxon>
		<taxon id="Xp1241_1993">
			<date value="1993.0" direction="forwards" units="years"/>
		</taxon>
		<taxon id="Xp1268_1993">
			<date value="1993.0" direction="forwards" units="years"/>
		</taxon>
		<taxon id="Xp1275_1993">
			<date value="1993.0" direction="forwards" units="years"/>
		</taxon>
		<taxon id="Xp15-11_2006">
			<date value="2006.0" direction="forwards" units="years"/>
		</taxon>
		<taxon id="Xp1550_1994">
			<date value="1994.0" direction="forwards" units="years"/>
		</taxon>
		<taxon id="Xp1564_1994">
			<date value="1994.0" direction="forwards" units="years"/>
		</taxon>
		<taxon id="Xp1-5_2006">
			<date value="2006.0" direction="forwards" units="years"/>
		</taxon>
		<taxon id="Xp1-6_2006">
			<date value="2006.0" direction="forwards" units="years"/>
		</taxon>
		<taxon id="Xp17-12_2006">
			<date value="2006.0" direction="forwards" units="years"/>
		</taxon>
		<taxon id="Xp1797_1995">
			<date value="1995.0" direction="forwards" units="years"/>
		</taxon>
		<taxon id="Xp1805_1995">
			<date value="1995.0" direction="forwards" units="years"/>
		</taxon>
		<taxon id="Xp18-15_2006">
			<date value="2006.0" direction="forwards" units="years"/>
		</taxon>
		<taxon id="Xp1856_1996">
			<date value="1996.0" direction="forwards" units="years"/>
		</taxon>
		<taxon id="Xp1861_1996">
			<date value="1996.0" direction="forwards" units="years"/>
		</taxon>
		<taxon id="Xp1912_1997">
			<date value="1997.0" direction="forwards" units="years"/>
		</taxon>
		<taxon id="Xp1920_1998">
			<date value="1998.0" direction="forwards" units="years"/>
		</taxon>
		<taxon id="Xp2010_2010">
			<date value="2010.0" direction="forwards" units="years"/>
		</taxon>
		<taxon id="Xp3-12_2006">
			<date value="2006.0" direction="forwards" units="years"/>
		</taxon>
		<taxon id="Xp3-15_2006">
			<date value="2006.0" direction="forwards" units="years"/>
		</taxon>
		<taxon id="Xp3-16_2006">
			<date value="2006.0" direction="forwards" units="years"/>
		</taxon>
		<taxon id="Xp3-8_2006">
			<date value="2006.0" direction="forwards" units="years"/>
		</taxon>
		<taxon id="Xp4-20_2006">
			<date value="2006.0" direction="forwards" units="years"/>
		</taxon>
		<taxon id="Xp4B_2007">
			<date value="2007.0" direction="forwards" units="years"/>
		</taxon>
		<taxon id="Xp5-14_2006">
			<date value="2006.0" direction="forwards" units="years"/>
		</taxon>
		<taxon id="Xp5-6_2006">
			<date value="2006.0" direction="forwards" units="years"/>
		</taxon>
		<taxon id="Xp5-9_2006">
			<date value="2006.0" direction="forwards" units="years"/>
		</taxon>
		<taxon id="Xp7-12_2006">
			<date value="2006.0" direction="forwards" units="years"/>
		</taxon>
		<taxon id="Xp8-16_2006">
			<date value="2006.0" direction="forwards" units="years"/>
		</taxon>
		<taxon id="Xp894_1991">
			<date value="1991.0" direction="forwards" units="years"/>
		</taxon>
		<taxon id="Xp909_1991">
			<date value="1991.0" direction="forwards" units="years"/>
		</taxon>
		<taxon id="Xp9-5_2006">
			<date value="2006.0" direction="forwards" units="years"/>
		</taxon>
		<taxon id="XV0938_1991">
			<date value="1991.0" direction="forwards" units="years"/>
		</taxon>
	</taxa>
	
	

	<!-- The sequence alignment (each sequence refers to a taxon above).         -->
	<!-- ntax=259 nchar=22108                                                    -->
	<alignment id="alignment" dataType="nucleotide" excludefrom="0" excludeto="4" ascertained="true">
		<sequence>
			<taxon idref="12A_2016"/>
			ACGT GTCGATGTTGAGACCGTTGGCTAATGCAAGCTCTACGTGGCAGCGCGTCCTTCGATCACTGTCTCGCGGGACCTCGCTCACCCATTTACGCTACCTCCTAAGGCTTTCGCCGGAGAAGCGGCTATGGAAGTTAACGTCTCGCTACTGTACTACCGAGAAGGAGTTGGTTCCGGGTTACAACTAGATAACGAAGCAGGCTATGGTTAGCGAACCTCCTGCTGCGCACTCCGGCTCTCGGTTCTGGCATTCGGCCCCCCCGAAAAGTATGCCATGCGGAAAAGGTAGATATCGCAGGGCATAGCGCAGTGCACTGCTACTATAGCGTAAGGCTCGCGGGTCATATTAACACTGTACCGATCAAGCTTTCATTCTCCACCTGGTTACGCGTGAGACGTGTATGTGGAGTCGAGCACTTTGAACTTCTCAAATTAGGCGCCATCGTAGCGGCTTGTGAACGTCTCATCAATTGTCTTTATTAACTACCGTTGCAGCCACCGCGCAGCAAGACCCCCAGAGATGCCATGCACCCGAAGACTCAACCCGATACCGAGCCGGCGGGGCACCGCGTGCGACACTCAATATGCCTCCTGGCGCGGCCGAGCTCCGCCCGTCTTGGCCCCCTAGTCAGATGCTTGGGTCACGTCGCCCTATTGTGCGTGTCGCAGTTCTAAAATATTTTCTGGGCCCATCTTAACCCTGGCCGCCCTAAATATCGGCCGTGCTTTCACTAGGGTACCCGCACCTTCCCGTAGCCCGGCATTGCGAAGCCAAACCGCGGAAGCAGGTCACCGTGGCCTCTGACTGCAAATCCCAGGAGTTTTAACAGCGCCAGAGGTCCGTCACCGCTTCAATAAAATTTTACAAAGCATATTGCTGAGTAACGCGTGACGCAACACAAATTATAATGAACTACATTGGCGAATGGGGTGCTTGGGTTGCATCATACGTGTTACATCCCTCGCCCTGGCGCACTTTTAATAATATTTGACTAGGCACATAATGGTTGTTGTAGTTACTTCGGCAGCTTCAATACGCAAACGCCCCTGGAGATATGCACACGGAGATAATGACCTGCCTACTCCCCCGTGTATTCCCCCTGTCGCCCCTGGGGTTTCCGCCCAGTCCCCCCGCGACGCTTTTTTACATAACGCGTCCGGCGAAAGTGCCGCACCCAAGGTGTTGCTTGGTTACTAGTTCTGACCGCAGCGCAAATAGACTCCTGGGTATAGTGGCTTCATCAGTGCCAACCACTCCAGTTCTGAATAGCTTTAGATCGGACGTTCAGATCCCGTCTTAGTTGCAGACGAGCAATTCGTATGGGAAATACGATCAGGCCGCGACAGACTACTCTCAGGACCGCTCACCTGTTGCGTCATTCCGGCCTAGCCACAGAGTACAATGAGGGCGCAGTGTGAAGGGGATATGAGCTACCCTGTTTTCTCGTGAATATCGTGTGGGGTATCAAGTTCAGGACTCTGAGCGTGTAGCAACATCCCATTTATTTAGCATGCCTGGAGACCTGCAATCCAATCGGCTTCATGGCTGACGCGCTCGCTTGGTACGCCTTAAGAAAGACAATTGCCGTTGGTCTCGTTGCCCCGAGGCCGAGGATCTATTTTAAGTTGTGCCTCCATATACGGCGTCGCATATCAAATTAAGGAGCGAGCGTTCAGTTTAGGAAAGCTCCGGGTTGTTCTAGACGCCAAGGTCACCTTAATGAACAGACGCCTCCGAGACTGGGGTAGCCTAAGAGTTGGGCAAGGACTTGCCGCGAGCGCAAGGTGCCAACATTGTATGACAGCGTTCGCGAACGTAACCGTTAACGATAGTAGCATAAGGCATCCCGTATAGTTGAGGAAGCGTCCGGCACCCTCCTCATACTCGTACCTTAGCCCACCTTCGATGATTGCCAGGCATCATAGACGAACACCCGCCTCGTCGAAGCGCCACATCTAGCCGTCGAAAAGGAGCTAGGCCCGCCCGCCGTCACTACCGTGTACTGACTTTGCCCAGTCCGACTTGGCCTGGGGTCACCATAAATGGTTCTTAACGTTAAGCAGAGACCATTCCATGGTTCCCATCTTGCACATGTAACACGTGCGACAAACGGCGACCTCGAAGCACCAGGTCTCTGGGCCTAGAGGGACACTCGACACGATCATATAGCAGGAAAGGCCGGGAGGACTCCGCCCAGTGCGTCCACAAGAAGTGCTAGCCTGATTCCTACAGCATGAGATTAGGGTCATAAGGGTACACGCAGAACACCGGCTGGATTAAGCGGAGTGCGTCGCTGCCTTTACCACTAGGCCCGATGAGGATCCCTCGGAAACGCTCTGTAAAAGGGTCCACGCAATACAAGAATAAAAACTGCGCGTTGGGATAGCATTTGGCTCAAACACTTTGAATTGGGCATCGGGATGGGAGTTTCGTAACCCGCTGCCGTTGCATGGAGGTGAGCACTACCTGCTGCTTAGAGAACGCTTGCACACCAGGCCTGCTGCTGTTACAGCATTCGGGAGGGACTAGCGACATTACATTAGCCGTTTAAAAAGTTAGTCAGAACCACACAGCTACTCGCCGCGTGCGTTACGGCAAGGCCGCCGCTTGGACCCCTCACTTGTCTACATCGTCATATGTCTCGCGAGCGGCACGAGTTTACGCTAGGCACCACCAATAGGGTACATACTGACAAGGAGATTTAATCTAGTCCCCCTGTGACGCTGTACTGCACAGCTCTACATCAGACACATAAAATGTTTCTGAGAGGGGGGAACACGAGCGTATCGCCTTCATGTGTGGACAGGTTAAAGCTAAAACTGCATGATTTAAGGGGCAAGAGCAAGACGCCGAGGTAACCGCCCGAGCGGAGCCTGTAGCGTAGTCCATGTATGAATCATGTAGTTCGTTTGGGCATCAAATAGCGCGTATCCATTAGAAGAAACAGGCTACGGACAATTTATACCGCCCTCTACTGATGTCCTTACGCGCACTGCTCGTGGGCGTGAGTAGTGGGGCAAGTCGTCAGAGTTGCCTTAACATGAAACGGGACCTGAAGGAGTTGGCAATGTCATTAAGCCGTACCCGCCGCGCGACCCAGGTTATCGAGGGTGTGTGAGGGATCAAGCTGAAAGCAGAGTATAAAAGAGGATACTGCAGATAACGTCGGCACCTCATTCCACGCGGTATGCGTATGGGCTGCAACCGGGTAAGGCCAGGGAAGATGAGATACTGCTCGCTTCCGAGTGGCTGAAAAGGACCTTTCATATAACCCCCTCCCAAGGTGACGCCTATAAAGTGAACTAATCTCGAGCTTCTTGTTCTAACGTGGATCTCTGCAAATTGAGATGTTAAACCCGGGTTATAAACTAGCTTTTTGTAGTCGTGAATAGGAAGAGCAAAAAACGCTACTGCTATCAGTTAACGTGATGCGACAACGTTGGCCATAGGAACGGGCATCCAATCTCACACGGAGGACTTTACAAGAAAAACAACCAGCAGACGGGCCGCGCACAGAACACAAAAGTCTAGGCTTGTGAGGGTGGCTGATGATAAATAAGTGCTGCAGGTGAATCGTCGAGGTACTTGGTCTAATATTTCAACGGTGTTTAGATTGAATAATTATTATCAGTGAAGCGGGCTGCCCATCGCAAATGCTGCGATTCTGCAGGGAATGTAGAGTTTTGCATTCCGATCCATTTTAACGGGGAAAGAGTAGGTCCCTCTCACATGGGCGCTGCCATACTTTCGGATCATATAAAGGAACGGCAGCGAGGTATTTGTCGCCACGCCTTCGGTATCAGGGGACATCCTGCACTCTAAAAGGCGCGCTAGTTAGGACTACTCAGCGACATTATCGGCGCCTAACGTACGACGTGCCCTTTAGTGAAACAGGTCTTTCGCCCGGTTATCTACCCATATGGGAGCAACTACCAACTTACTACACGTCGAACAGCTGAATACCTTTTGGATGGGGTTCTCGGTGAGACGGTTCCGTCCAGTACCCGTCAGCCGTCCCGGGTCGCGGTTTCCGATACAAATGACCGCACCTTGCCCAATGGTACCTTTCTGAATGTATGACACTCCCAAAGACAGGGCAATGATTCCCGCCCAACCCGCGGATAAAGGCTAAGCCTGAACAACTTGTTTTCGAAGCGGGGGCCCGCGGTGTAAGGGGTGGTCAAAATCGCAGTTTTTTGGCTCCCAAGAATCTTCCTCTCGCCCGCGGCAAGCAATTACGCCCAGTCTTCCAGTACTCCCCATCCCCCGAACCATGGTTTTAACTGGTTGAACGGCCCAACGCTCGGCTTGTTGTGGGAACGAGCGAAGTTTCAACCTAGGGCGGCTCGAAAGCGGCAGAGCGATACAACCCTATATTAACTGACCAACATCACGCACGAGCCTAGACCGGTGATGAGTGTTCCGTCAGCATCATCGTTGTAAATGCGACTCAGCGCCCGATGATAGAATCGCGGGTCCAGAAACTGAGATCAGAGACGGGGCGCGATGAAACCCTCACGGGCTACTGTTGGTATCCCCGTGGTACCAGATATAATAGCTGGAATAAGCAACTAGATTATAGTCCCGGCATCGCGCCCGACATCCTGCGGCGGCCTCACGGATTCCCGGTTCCGAAAGGCCCATGCAGCGGCCACCTCGGTGTTCGCTCATTTGATAGTCACAGAATCACTTTCCTTGCTGCTCCCCTTTCTCTCCCATTCACCTCTAATGACAAGCCTAGATAGATGATTTCCCAGGATCGTGACCCGAATCCTTTAAACATAACCGAGGCAGGGCTCTGACGACACTTACGTGGATTCTGGATCGGACGGGGTTAACGTTGGGACGGGCTAGGACCGTAAATGAGCTGGGCTTCAGCAAGATATATCGCGCGCACGTGCCCTAGTCCCCGGCCCCTACCGCCACATCCTCCTAAAGGTGGTTCCAGCAATCCCTAATCCTTAGAGCGTAGATCCGTTGGACTGTTGGCCATGAAATGGGGCCTAGACCGGCGAGGAACTAGAAGGGCCGACCGACTTCAGTCGCGCAGATCGTCCTACATGGAAATAATCACCGCAAGGCCTAAAGAGACCCATTTAAGCCCGTTTTCTGCTGACCAAACAAGATAGGCATTTTAATATCAAACGAGCCATCAAGGTACAAATATTCGGGTAAACATCACGCCGCCGATTGCGTCTCGTGCAAGCGGACGGCTGGTTGCCTCACACCCGTTGCGATGTCTTTTTAAATAGCCTTCGGAGCTGGCGACGCGTGAGGTGTGCCCTTCCTTATAGGGTTCCAAAACCATTAAGTCAGTTGAGAGGCGAGCGATTTGAAGAGATCTTAACTTTCCCGAAAGTCCACTGACCCGACACATGCTGCAGCGCAAACGCCGCTCAATGGACGCAAGAAGCTGATATCCATGGACGACGTGCTTTACCTTCAAGACGGCATCAAAAGTCGTGGATCCCTATATGCTCGAACCGAAGTCCCCTAGTCGACATCAGGGAAGAGGTATCGTATTCCGGGAGATTAGGGTGTCTGGTATGCGTGGTCGCCGAGGGACAACACTCTAGCGGTCTAAGACGGTCGGCGTTGACGAGTTTCGAACTAGTTGGGAACGTTCTAAGATCTAAAGTTAGATAATGTGTCGGGAGATATTTCTCGACTTCGCCGACTACCAAGAGGGGGCTCTCGTCCCGAGTTGACCGTTCAAGATCTATAGGGAACCGAGTAAAGGCCTGATGTCACACAGTACGACCAACAGCGTAGCACTTCGCCGGCCAGATCGTGGGAACCAACCGTTGGATGCAATGTGGGCCTCGTAGGGTACCGCTTCACCGGCCTGACACGGGGTAAGTCAAGGATAGATCGTTCGCTGCCCGGGGCAGCCCCTAGAGCGGGTGGGCCGCCTGACGGCAGCGGGTGACGTCCCGCTCACCAACTCTCCGACTTGGGGGCGGCCACAGCGCTTTGGAAACAGGAACGGCACGGACCCATGGACATGTGAAACGTCGACTCAAAGCCCAAGTGCTTTGCAGGCGCACCTTCTGCTAAGTAGCTACGGGACCTTCGATACTGTGGCCCGCCGCCTAAGCCTTAAACAGAGGGCACCTGAGGGCGATCTGCCGGATTTGATGAAACCCATGGCCTAAGTTACGCGGACCGTCACCCTCTGACCTCAAGGAAGCGATATCAAATCGAGGCGTGACTAGAGTCATTGATGAGCTACCCCTCCCACTTGTAACATGATAAGAGGACACTGTCCGCGTCACAATCGGAATTGGGATCCTCGGGACGGTTTTCACGAATTCTGGGTAGAGGGGCCACGTAACGTCTCGTCGGAGTTCGGTTGAAACCGACGCGAATAGTACGAACCGACTGGACGAGGCGGCCTCAACTAGAATTTGGTGGGGTGTCGGCATAGATGCGTGATGATTTTCGTCCATGGCGGGCAGCGTCAAGGTGGGTTCTTTACACGGCTCCTTGCGCGGTTAACCTGGGTGGGACATTTAAAGCCGCTGAAACCCGGATACAGTACACTTACCAATGTGCTTCCCCATGTCGTTAATTCGCAGAACGTTTGAGGCGAACTCGGTGTTTTACTCCCTCAAAGGCCTTCTGATAGTAGAACTGTAGATCTAGGATGGCTTGATAAATCGCTCAAGGGAGTTGGAGTGCTATTGGTGATGATCCTGCCTGAAACGAGATTGCCGACTCATCGACAAGAGGCCGCCAGGGTTCGCGCCGGGTAGTCGGGGTGGTCTCAAGAGGCTCACTCTGATTCTTAACCTGGGCATCGACACTAAACAGACAATGCAAGTGGGTTACCGTTTATGGCGTTCATGGAACGACAGAACTACATGCACTTTAAACATGAAATCGTGTGGGGTTGGTTGCCCTGGTTTCACAGTTTGAATACGGACGGCGAGACCGCCCGCAATATACGTCAAGCTTACAGACCACACGCAGTCGGGTAGGCTTCTATCATTAATCACAAGAGGCGCTCCCGTGAGTGTTAATATCGGGGCACCGAAGCAAAAATCCGTTTTTGAAGCCCCTCGGTTCTCCCCGTGGTTCCTATTGGGGGATTCGCACATTAAATACGTGAATACAGTCACACCAGTAACGCGCCACTGCTGGCTTTTCGCTGATCAGAATATCCCATCGGAGTCTGGTGGTACAATAAGCGACGAGACACGTTATCTCATGTGGAGACATACCCACGAACCGTAGACCCGTTATGGACACCACCCAGATCTATCGGCTAACTCTGATTTACCCCATGATCGGCCAGTCTAGCGGCAACGTATGTAAGAGTTACCCACGTCCTGGTCAAGCACGGACGGACGTAACTTTCTGCAGCTGAAAATCGCTCCTCCCGTTAAAAGAGTGCCTCAACTCGCTTAAGGATGGACTATTTTCTCCAGTTCATATGGCCAATATTGGTGGGTGGACAAGCTCCGGATTTAACACGCCTGCCAGGCATGACGATACGAGGTTTCAGGTTGGTGAAGAACGGTTCCCGGCCCCTGCCGCGCGACGAATGAAGTACTCTTTCTATAACGCCGACGTCTAGGCGGGCACGATCGTCTGATTGCATCGTGGGAATGAATAAATACAAAAGACGAAGCTGAAAGCAACGTGACATGTGTGACGCCCTGCTGGGTACGCTGCCTCGTGTCGTTACGTGTGATACCACGCGACCTGTCGCTGTGTTCGCGCTAGATCCCACCCGCCATTGGGGAATGCAGAAAACGGCTACCCCACCGATGGCGCCGAGCGTAACAACCACTTAGTGCTGTACCGAGAGCTCCTAAGTATGCGTTCTAGAGTGTTTTGAGCATGAGCGTGTTTCTCTCTTAAAGATAAGTGGTGTTTATCACGGGGATTATGGAACCGTCATATTATAAACTGAAAAACGCTCCCAGATTCCTAGGATTTAGACGAGCTTATCAGGAGTAGGCCCGCTTTTCAGTACCGTAGTGTGTTTGCGAGATCATACCACAGAAATCGCTACACGCAGTAAAGACGGGAGCGTCCTCAACTCATGAGCGCTGTTAGGTATGGTCGCAAGCTATTCGGCGGCGATCGAATTGGAAGGACGTTCACGTCACGGCTCATGGCGGGACGTACTTGCTCGAGCCTGATTGGATATATAGCCTTGTACGAGCCTCTCTCAGGTTCAGTTCCTTCTTGTTCGCTTGAGGCGGTGGGTAGGGGTCCGTGGAGGAGACGAGGGCTACGCCAGCTGAATTGGACACAGAAGTAGGTAGCCCAGATCAACCCGACTACTTCCCCCGTCAGCGTGATTCTTGTAAGGGGGCACGGAGCGAGATGGCCTCCCACAACGGCATGGAGGCCGTGGGTCCTAGTATGTGTACTGGGCGGAAGGCGTGAGACTAGGTCGTCTTCATTATTGTTCGACGTATTTGGGATCGACCCGAGGTACTTGTTCCCGCGCACGACTGATAGGCATCAGACAAATTAACGTGGTGCTAGTTGGCTATCTGTTGGTAATCTGGCGCGACCAAGCTGAAGGCCGACGTAGGAGAACGCACGATGAAAGCAGCAGGGGGGGGGATGTGGTGCAATACCGAAGCCACTGAGGTTCTCAGGTCATTAAGATAGTGAGGCTCTCAAAGTATCGTGCACTACGACAGAAGGAGGCTGAGATCGACTATAGGGGCACTACTAACACCCCGAGCACGCAATGAGGTTATGTGACATCCGCCAGGTGTCAGAAGACCGTACAGGAGGACAGTCGTGGCCGGATTGCGCTAGCCACAGGTTCAGGGGGGACAGCCTCCAGGGCGATGACGGATGGCTACAAGCGGGGGATGGGAACTAATCAGTACTGGATCGGCAAGACCACCCTGACTTGCGATTCTAAATCCGACCTCCTTGAGGATATTAACAATGCATTGCCTTATGCGCAAGTCAATAGGGCTTAACCTAATACCCTACGCCGCTTTTACCCTACGCAGGACCCGTTTCATGGCGTTCTTAATAAATGGGGCTCTAGCTTTCTCAGAGATCAGCGCCAGTAGACCCCATACAGTAAGTGACGGCAACGGAATAGGCGAGCCCGCTGAGACCGTCTCTCAGCGCGAGGCTACTCGGTTATCTACATGTTCTAATTGCGCCGACCCTTCCCAGGACTAAAGGATTGAAACTCGTTGTAGCTCCGTTGCGTGGTCCGGCGGCATGAGTGATGGTATGACGAGGCTTGACCGGCAGTTTCCAGACTATTCTATAGATACGAACGAACGCCGTCGAGATGGAAAGGTTAACGTGGTGACCGGAGCGCAGACTTAAAGGAGTAAGCGGGCGTTCCGATTACCTGCAGTTCCCTTGACCGCCCACTCTACTGCCCCCCGCGTTCCCGGTGACCTGAAATATTAAAAGACCGCGTCTGCCATGTCTGATCTGATTGCCAGTGTGTGTGCATTATCGCACTCGGCGGAAACCTACTCATACCCCGCGCGGAACGAGTCACTCGCAACAACATTCGTTGTGCTTCGTTACCCATCAATACGAGCTCAATTCTTAACGGAGCACTGGGGAACTGGTAGTCCCGATCTTGGTGTATGTCAACGGGCGGATGTGACGTGAAAAACAGACCGCAGTCAAGCCCCCAATTGGGACATCTGGAGACTCGATCCGTGGTATCAAGTCTCAGCGTGAAAAGTTCGACCTGGCGGCCGCGCGGTGTCGGTGGCCGTCGGGAATAGTAACTATGCCGATGAAATTAGAGCTAGACGGAGCTGAGGCTGTCCCTTCCCCCTTACCGGGTTGATGTACGGGACTCGGTTCAAAGCTGGCTTTGGTGGGCCATGGCTCCCCACGAGAGCGTGGGAACTGCTGGTAAGGGTCAAGGCGTATGGATGTCCCAATAATGTAAGGTAATGGATCACCGCCCAAACATAGGCCGTTCGTTGGTATCCGCGGCATCTGTGGTGCTCCATGCCCACGACGGCCCTATAAAGGACTTATGATACAGGAGGTCCCAGCACGAGCAGCAAACCTTGAAACCGCTTTGTCGTCCTCCGATGCCCCAAGGTGGTGCAGAGCTACTCACGCGATCGATCCGATTCACATCCGCATAGGCCGGGTAAGGCGGCGATATGCAAGATTCATGCCTGATTGTGAAGAGGAATCAGGCTGTAGGTTGAGACGTGTTTCGGGAAAACGTATTTCAGGGCGATTACCCACATTGGGTAGCCGGAGGTGGCTAACTCCGCAGGGCTTCTGTTCAGCCCCATGTGGCTTATTTATTTGCGTCGCGTAAATCGATTAACGCTCGCGGGGTGTCGCTCGCGCATACGCTTTCTCCGTCCACGTGGCTGCAGATTTGCGATCTCGACCGATCACACACCGGTGCGCATTCAAGTGTCCACCCCGTCCGGCATTTTGACTGGCGTCCGGTCCCATCCAGACTCTCGGGTTTGGTAAATAATGCGTGGCCTCCAGGACGTCCTCCTGTGTCAGTGGGGTGGGTGCTAAGCGACCAGGACATAAGGCTACCATTACATCCGCAGAGCCTCTGACGCGGCCAGGTTGCGAAGATCAATGCCGCCCTCGCGGGCTGGGGGCGTGCAGACATGGGTCCATTCGCGCAGTGCGTGGAGAGCTGGCTGGGTTTGCAAAGGCAGCGAAGCCTCCGGAACATTTTGCGGTTTGTGCCGGTACCACAGAACTCGCCAGGGCCGTAGCTACAGCAACTTAGTATGAGCAACGATCTGATCCCCGCGGCCTCGCCAAAACTCTAGAGAGAGCTGTATTCGAGACGTTGACGAGTCGCGTGGTTGGGAAAACGCTAAGGAGCGTCGCTACGACGCGTCTCCCACCAATAGTGTACGACCCAAAGCCTGAGGCCATCCCACAGTCAGAGTGAACTTTGGTTCTGAGACCGGCCGGAACCCCCCGCCAGGGAAGGGTCAGGTGCGGGGCGTGCGCATCCGTCGAACTGCTGGAACAGCTGAGATGTGGCCTTGCGCGCCACATTCAAGGAATAGCATCAGTTACCCCCGCCGGCCACTGAACAGGGGTTGGAATGACCCCGACTCGAGACAGCAGCCGGGACGGCATCAGTGGGTCCCTGCTCCAACTGGGGCCGGTCCGCACTATTTACCCCCGTGTAAAACGGCTACCGTGGCATCGAGGTTTGTTGCCCACCCAGGTATCTCGGTAGTGATTCGTAGGGGACCGCAAAGGTTAAGGAGAATACTGCCACCGGGATTGGAGCGTTAACCTTAATTTTTTGGAATCGTTTTCCTCGGCTATGCTACGGTTGACATGTTGTTTCTGAGACGATCCATGGGTCTAAGGACTGCCACCAGAGCTGAAACTAGGCAGCGTTTTTGACCCGGCAGCAGGGGAATGATTTATCGACATAATAAATAGCGTTTCTCCACCATACCGCAAAACCAAATTTACGGTAGTAGCTTTCTAGGAAGTGTGGCGCCAATCGATAAAGACCTTAATCAGAAGTGCCGTCCGCCGTGGTATTTAGGCTCAGGGGTCAGTGAGGTTTCGTCAACTATAGTCGTTCTGTCAACCCACGCGCCACGGTGGAGGGGATTTCTTCATCTTAGGGGGAAACGCTTACATGCAAGGTTAGTCGGCGGCATGGGATGTACTAAACGAAGACGAGAGAAGCGCCAAACAGGCTTATCTCCTTAGTCTCATTATACGAGATTAGGGATCATCAGGGCACGTAAGTCAGTATGGCAGTGTTCGCACTGGACTTGGAGGAGAAAAGGGTTGAAGCCAATGAGGGTGCTGCCGATTCCGTTCCGAGGGTGTCCAAACTTTCTAGCATATCGGCAGTTACGGCGGTAAAACGTTCACGGTCTGGAACTCGGGTCGTCCCCCTCCAACAACGAGAAGGCTGACTTGGATAGACGCAAAAATCCGGGGTATAACTATGTGACTTTATGGTCCGCCACGACAAGGTTGGAGGGGTCTACCCTTGCCAGCAGAGGCCGTCTACAACACACAGCCAAATTGACTGTAAAGCAATCGCAACGGTTCAACGAGATACACAGAGATTGTAGCTGTGCTGTGAAGGAATTAGACCTTCGTAGGATATTAGCGGGTCTGGTATCTTCTGTGACATGATTGCTTCCGGCATGGCCGATTCTCTACTGGGCGCGTGGACAGGTCCCAGCAGACCACGTGCAGTTACCGCACTCACCACAGCCCCAAAGCTGTGCCCGATGATCGTGCAGTAGTGACCCGATGCTCGCGCGAGGAGTTCTACGGCACGACTCGGACCTTGCAGTAGGTGACTCCACTCTACGTTGTCCCTTCGGCCTCCCGTCGTAGTACGGTGACGAGGGTCGCGGGCACTTTGACACGGTGGGCTCGCAGCAGTGCAGTGCGTTAGGCTTAAAGTCTTCAGCCCGACGTCGTAACTTGCTGGTCGCGGGCTTGGCCTAATGTGGTTCGTGACCCGATGATTGGGGCCGAACACTCGTAGCTCGATGACGTGAAGTGGTGGACGTGCCGATGCCGAGGAGGAGATGTCACGCACCCGGGCTCCCTGATTGGAGACATAGCGTCCTTCGTCAGCTGGTGGGGATCTAGTGGCCCACTAAACTACGCAGTTGTGCTTTTCGCACCTGCGAAATCGTGTTGGCCTGGCTGACTTCGAAATCACCTCGAGGGCTTACTCAATACCTCCCCCCGACCCCCTCGCCGAATCGCCGGTAAGATCCGTGTGTAAAGGGCCAACTTATAAATACCCACGTTCGGCTCTTCTAAAGCACGCAGGCGACTGCGAAGTTTTACAGGCCGATGGTACGCCCCGCCATAGAGCTCAGCGTTTTTATCACGCGAAACCAGCTTTAATTTATTAGGCTGGCAGTACCGGCCGTCAGACCGTATCGTGTTACCGCATTGCGTAGCTTTGTAGTTGGTAACACCCCGCTGCACTATACCATTGCTTGTCCGAGTCCTAAACTAATGTTCAAGATCTCGTAATGGTGGCTGCCCCGGACCGCCTGCCCCCAGGAACAACATCGATTTTACCGATCATCACTCGCTGGGTTACTGGATAAAACAGTGGGACGTGGTTAATTCATCGCGCACCCAATTAAATGCGGGTAGGCCGATCGATCAATGTTCATAAGCCGGAACACACAGGAATTTAGCACCAAGTAGTCTCGATCGATTTGGTGGTACAGGCTCACTTAAGTACATAAATGACGAGGCCACAGTGGCGCACGGAAGGGGGTGCCGAAGTTGTGCTATTCTATCCGTCCTACCTCAATTACGCTGATACGGGTCAGCCTTGACGGTAAGGTCTACCTTATGACGCTGTTGTAATACTTTGGGCCCTTTATTTACCCCTTGAGTCTGAAACACCCCCCACGCTCCCCTTTGAAGTCCACGTACGAAAAGGGGTCCACCAGGAGAGGCCTGTTCGTGCATTTTTGTCGCATGCCTGAGGGGCTATCTGATCAACTGGTCCGCGTTCTCCGGCTACCAGCCGAATTTCTCCTCCCCGGAATTGCACTAGGAGGTGCTGCTGATGCCAAGACTCTCGTGATTTTTACTGTAGCAGAAGTGAGAATGAAGCTCAAACATGGGGACACTCAGGGCCGGTGCTCATGCCGCCGTAACACCCGCGTGCACTTCACCCGAAAGGGACGCCCGTTTGAGAAACCCATGGCCACAGAGACTGTTATCATGCTAAAATCTGATTAACCGCCCTAAACAGCGCCCGGGAGTTTGTATCTGGCCTTAGTTAAGGCCCCGGCGGGTTGTGACGGGTTACATACCTCGTTTGGCTAGGGGTTCGACATAGTAACCTTTGCCAAGGTTCGCATTGTTGTTACTCCCGGGTTCTTTCAGAGTGAGACGAAGTCCATCACGCAGTCCAGCTGGAACGGCTCTAATGGCCCGAGGCAACTCGCAGGTCATCTCGTAGATAGCTCCCCTGGCGCCTTCTAGTGAGATGTTGCCTCGACTGGGTGTTCGGCAACCAATTTTCCTTGATCATTTCTCGTTTCAGAATAGCTTCTGGACTATCCCATACTGGGATTATCGGTGTTGGCTTTCCTTCCCACTACTTATATGGCGATAGGTGTCAATCTTCGCCGTGAAACCCTCAAGTACCCTCGTATTAGTTAGGGTCTCCGACAGAAACGTTTGCCTCATAGAATCCTGTTTCTAGATCTTTCGGTCGACAACGTCGCGCCCTATCATTGGCCCCGACAGGGCCTGGGGGTCCGCAATTCATGCTGATAGGCTGACAACAACGGGAGCCAGATAAGAGCACTCCTTTGGGCCCCCTCTAGCATGGGGATCTCAGTTCGAGTAAGAGACGAAGCTTAAGGCCCGCCCCGTCCACGCAGCAAACGTTCCCTTATCACGCAGCGAGACATTGTCCGCCCCTCCGACGCACGCAAGTGAGCGCCTCGAATAAGCCACCTGCCGATTACAACTTATAAGTCGCAATTACTGTAACCCCTCGCCATCGTTCGTGGAGCAGGCTGTACGGCCAATATCATTTAGCTTTCGCCCGTGCCACCTGCTAGTCGTTGCTCATTGGCCAGCGCAACGCACCAGCACGAGATGCGATATCCCCCCGTATTTGAGCATTTATTTGCTTACTGATCTGCAAGAGTCTGCCGAGAATGGGGGTGCGGATCAAATGTCTCTAGTTAATATACTTGGAAGCGGGACGGTCCGATGCTAATCCCCGGAGAAGAGTGGATTCGTTTGGGAACATCCAACCCATTCGGCCACTCTGCCGGTGAGACTAAGGCGCACATGGGGTTTTACTACTAGGTTCTTCACATCCGCCCCGTAATGACTCCGGGGAATGGCGAAGCTACTACTCTCGCGCGCACTCTCACGGGGGCAACAGACTCACATTTAACGTTCCCAACTGGAGCAACGGCCAGGTGGCGTCACTGTCGCAATGCCCTCGTACCTGTGTGTCTATCGGGAGGCTGCCCGATCACCACGTACTGCCAAATTCCGAGTAGTCTCTGGTGGGTTTGTCTCACCTTGAGTTTTAGCTATAATCTCGCATTACCGGCCTACCGCGTCTGCAGCCGGGGGCTGGGCGCTACCCTGTGTCCGATTAATCAAGAGCTCACGTAATCGAGTGCGCGGGGCCGGTAGATCGGTAGGCCGTGATACAGACTGGACGGCGTCTACCCCTACTACTGTTCCAAGACGCATAGCGTAACTGCGATGAGGAACAGAGGTCACTACACGGCTATTCAAACGTGGTTCTCTACTACGACTAAGTCCTAGTTAAGGGAACGGCGCGGCATTAAATGTGGTATATCGACGATCCAAGGTATGCGTTGAGTTTGGGAGATCTGGCGTATAGGGAGACCACGTTTGGAGTGAAGGTTGCTACCTTCACGAATGAACCTTTTAGAGCTGGGCGGCAGCTTGAGGGGACATATGGGCAGTAGCCCACTACCTTTGCCAACGGTGGGACATCTCTACGCTTCTGCGATTGTCACTGCTGATGGCCGTTATACTATCAACTCGCCGGTCGTGATCCTAATCTTTTTCCACAACTGGTCCGCTAATGTAGCACTCTATGTTTGCTAAGGGTTGGCAATATAGCCCTACTTTCTTTTACTGAGGTTTGATGTCGATCAAGGACTACTGGGGGAGAGCCTTGCTTCTCCGTGGCAGGCGAATTGAGCCACCTTGCGATAGGGCCAGCTTAATGGGCGACGTACGGGCGAGGACTCCCGTACCGCCAAACGCACACGTCTGACCTAGTCTTTCTTGCGTGCGATCTCTCGTTCTTAGCATAACATACAATCCATAGCTGTTTAATTTAACTCTCAGTCCACCCTTTTAGGCCTTCGGTCTATTCTACTTTTACATACCGTTCTGCACCGTACGATGCTATGTGTAGCTTCTTGCTCGTCGTAGGTGATAAAAGTTCACCCTGAGACGGCAAGTGACCGTGGCTGTTCTACCGATGTCCGAACGCAGCTCTCGGTGGATTATACACATCCCTCTTAACGACAGGACTACCCGTAGAGTCGCCCAAAACCGGCCGGAGTATAAATTTGTTCGTTAGTACTCATTTAGTTGTAGTGCTGTGACAGATGGGGGCCGCTCTGACCTGGCTAAATTGTTCCTGTGGTCATGGCGTAGAGATGGGTAGGGTAGTTGCAGCTATTGCGCATTTGCTGCCCATGTCGTAAAGCAGTCAGCCTCTCGGGAGTGGCCCCTCTTAGCCGTGCCGGACCTTATCGTTTCCCGTCGTCCCAGTTCGTTGTCACAGTCCCGCCGCCGGTTAGACTAAATCTATGTCACCGATACAACGAAGGATGAAAAGTACCAGAGCGACGTGCGGTACCGACATCCTTGACATTAGCTGGCCCCAGAGATCACACATACCCTGGCGCGCCTTCAAGCTGATCGTGGCCGTGGGACGCCGGCCTAACTCATGTAGTGTGGAGCTCGGGATTTTTAGGGGTTCCCGAGTCAGGCAGTCGATTTCATCCGGTCGAGCGGTATGAAAGCCGATCCTTTATTATGATTTATGTACTTACAGTTAACGACGCTAGAGTAGCACACTGTCTTTTCTGCATGTCGGTTGCGCAGTTCACCTTGTGCTAACAAGTGATTTATAGACGTCACCGACTAAGATACTATACGTCGGGGGCGCACCGTTTCCCGATGGGGGGCATTGAAAGCCAATTCACGTGCGACCGTTTGGTGACAACGTCCATATGCTCAAAAATTGTTCTTCCTTTACTGGTTCACGGAGTGATGGACGAGTTATGTGGAAATCGATTAATAATCGGGCTGTCGGATCAACTTATGTCTTTACGACCTGACTAAAGCCATACATCCCGTAGAATGCCCAGCTAGGCCAGGGCGGGATGAAAGATCAGTGGACCAACCCCCCACAATATCTCTACGACGCCGGAGGGCGATGGGACGCTGGTGTCATCTTTTGTGGCCCGTGGGCCCACGGCTGACTAAATCGAGCCGCCTTCCGCAGGCCGTCAACGGCGTGGCGGCCGTGTAGAAGGTGTCCCATCTCAGACCTGCCCAGATTCCTAGATTCCCCTACGCATACTCAAGCACGCACCAATTGGGGGGTTGGAGTAGTATAGGGGTTTCGAATCCCGGTGGACGTATGTGGTAATGAGGCCCATGTTCCGGGGGGGGCCGCGCTGGATACAGACGCCCTAAAGGGGCGGTGGAGAAAACACGGGCGGGACCAATGGCTAAACATAAGCCGGGCACTGACCCCTCCGGTGCCATGGCTCACAGCTCCCAGTTACAATACTATTTTATTCGTTAAAGTCCCGCCAATCGTTGAGTAGCGATTCGCGAATTTACAACTTCGTCTATCCTGGCCTGTCCGTCCTGTATTCTCGTGTTCCACCGACTGACTGTCTTGGTCCGGCACGAGGGGCTGCGCTACCGACCGTCTAGCGTGATTCCACCAAAGCCCTCCAGAATGACAAATACCTCGTCTGCAAGGATCCCCGTTTAGCAAATACAAGCTCGTGCTTGCAATGTGCGTGTGTGCCGGGGCTGGTTTCGTAAATCCCTAGGACGCGTTCCTTCCAACCCATTATTCGCATCGCGCAATTACCCATGTCCCACCCGGTTCTCGGCCACGTGTCCACTTGTACCAACCGATACGTTGTGATTAGGCTAGGCCCTCTAAAAAAAGTATCTAAAAGATCATTGTGCATAGCCGACGTCTGTGAGACTGACGGGCAGTCGACCCGTATGGGGAGTAAAAAACATCTACCGTAGCATAGTGATCAGGAGGCGATTTTAGCGCTAAAGATTAGGTGTCCGCTTCCATCCTATCTCAGTGGTTAGGTCGTAGCGGTCTAGCAAAGGGCTGTTTACCAGCCTCGGCCCCGTCCTCATACTAGGTGAGCACCCAGGTAGTGCCTTTTGAGGTCCGTGTCACTACCCTCTCTTGCCCTAGAAAGGCTGCTCACTATTAGGGGTGGCCTTGAGGTACAAAGCGAGGATAGCGACTGATGCGACCAGTATTTCTATCCCTGACGTCTCGCTCAGCCTTCACCTTGACGAGCGGAGAGGTCGGTGGTGTTTTGGGTTATGCCTGAGGTTTAGGAGCGGCCTTGTCGTGACCTATGGATTGAGTGATTCTAGCTACTGGATCGCCCACGCTTTCGAAAAGGGTGCCCCAGGTAGGTCCCTATCCCGCTGTCACCTGTTACCCGTGATAAGGGTACTACCAGCAAGTAGCCGTGTGTTAAGGCCTCGTGAGTCTGGCAGGTGCCTTATTGCAGGTAATCTTCACGGACAGCTAACGTCAGACGGACGGCAATACGGCGCCGTAAGGCTCTACTTGTCGAACTCCTCACACACGGATATGCGTTCCTGCTGAGTCTTGATACTCCTGCATGCTTCATTGACGGAAGACAATGATGAGTCCAACGGTGGCTCAGACATCTCTACTACGCATCGCTCCTCATGAATTGCATAAGTCCAACTTGCGACTAGTCATCATTGTCGCGAGATGAAGTCCAGTGCGGTGCAGCAGACATCGATTAAGTAACTAGGGGTTTGAAAGGCACGCGGGGAACGTAGTTAATCCCGGCTTAGATTTTGCTCTGTACGTGTCTAGCTTCGCTGAGCCTGGGGGGGTTAGGACACTGGTAGCATACCCGCTAAGCGACTGTTTCGGCGCTGTATCATTTGGAGCCGGTAGCTCGTGGTGGTCTTTCTGGGGGCCTGCGTACTCGCCTTCATTTCTCCTGCAGATGGTTGCCGATTCTCACCCATATCTCGCCGCAACGTTTGTGCGCCCCCCGTTTCGTGTAGCTACCCGGCTTCTGAGTAGCTTTGGTGACGACACCGTCCACATTTCGTGCGACGATTGCGCGGGTGTGCCACTGAAGTCTCTCGGCATGTGGGGTCCCCTCACGGTCGGTTGTGGAGTGAAGTAAGCTACAAGTTGCTCGTCGAAACACTACGTTTACCATTTAAAAAGTCAACGAAATAGTTTGGATACGCGGAGTGAATGCGCCTGGGTTTTTTCTCACTCGTGCGAGTTGGACACACTTGGCGTGTCTTTCTACGGGGCGATAGACCACCTAGTCCCCCAAGCTCCTGGCCATGACACATTTACCGGTTGCAGCGAAGACCTTATTCTAGATCGACGGTGTCAACAATTAACATATTGCTGGGCTAGCTACACGACGTTAGTACTGAATATCCACTCGATACGTTTGATGCTCCCTTCGTAGTGATAGGCAGTTCTGGGCGGTTCGTCGCGCGCGAGCCCGTGTGGTCTGCGAGCTGGCCAGATTGCGTGCTGCCGATGCGATGTATACGTCGTGCCAAAGTGATCGTTACAAGCCCTATATAATCCGCAGATGGGAGGCGTGAGTTTGTATATTCATGTTACGTGCTTCCCAGCTGGCAAGAGCGGGAGCTTGTATTCCGAAACCAATACTTCGTGAGCGATCGAGTGCTGGTTAAATGTACGGTCAACAAGAAGTCGAGCAAAACCTCGTTCAACCAACTACACGCATTTCCCGACGTCCATGCCTTTAGGGACGCTGCGACTCGAGCCAGACTTGCTCTTCCCTTTTACTAACCGGACGACCAAACACAGACGATGTAGTGTCGTTAAGGCCGCCACACTGGTTCACCGTTTTTCTTCCACCCTGGTCGCGGCTTACGTATTGAGTGTGAGTCCCAGTACTTGCAAGGGGAAATTCACAAACCTTCCCTCTACCAGTGTGTCATATGCGCAGGGACTTGGGATTAATCATCTCCGTCCCCCAAGCGGGCCCGCGGGCAAGCTAGGCCAGGTAAAGAAGTGGTGTGGTACTCGACGGAGTCAAAGATGGGCGTCGACCAACCGCGAGTTAAGTGAAATGGGTCCTTGACGTCCTAGCAGAAGCGAGAACTCGTTTTTCTAATGTGGCCAACTTCCGAGTGGTCGTTTATCCTAGATCCATGACTCATAAATCACTAGGACCACATGGAACGCATTTTTCCTGTCACTTTGCCTGGGGGCTTTAACGCTCTCCTAAGGATGGCAGAGCTCGAGTTACCCCTTCCACGCACAGGCGTGTGGAAACGCTGTTAAAAGTTATTTCGTTCTACTCCCTAGATGGTAAGGTGTCCTTACAACACGTCGACTTCCTTAAACCTCCTACGTGTTCTCATTTGGGATCATCCTATCGACATAGGTGTAGTAGCTGAATCACGAGGCATGTAGATGGCACGACTTCTCGATTTCCCTACTATGTGCTTTTTCAACAAACATGGTCTTCCCATTACCACCTGATTCGGATTCGTTTCATACACCCGCGTAGCCCTTGGCTCTTACTTGCGAGACTTGTTTTCCTCAGGTTACTAGCCTACCGGGCGGTGTGGGGCCCCATCAAAGTGGCCAACTCACCTGGCCCTCCGGAGTGCCGACTTTCAATTTTTACCGAGGTCCGCTGCCACACTCGTCGCGACAATTGATTCCGGAGACCAGTACAAGGATACAGGTGTTGGCTATTTGGGCCAAAGGAAGACCTAACCTAGCGCCTAAGCGACGTCTTACACCAAAATTTGTTGCTGCCGATCTAGCAGGTACGCCCAGCGCATACGGTATCGGGGAAATGCATGGGGATCGGGGCGGCTAACTAATTGGAATCTAGGGCGTCCTACTGAATGTGCATCCTTAAGATAGCCTAACGCGACTCAAAAGCTTCGACCTCAGGTTCTTTGATCTTCATTGCAGACTATTATCCCCCACATAAGTACTAAGGAGTTCGATTACACAGTGACAGTATATCATGACGCTATGGCTACAGGGATTAGCACGGACTGACCGAAATACTGAAGTACTCAGGGAGTGAGTCTGTCGTAGCTGTACTACAGCCCTTCTATTAGTGAGCTGAAGTCGGCGGACCCATACACTAGCAGGCTAAAGTAGAATCTCTTGATATTCGCTCCGGACGGACTAACTAGAGGTCTTATTAAAGAACGCGTGTTAAAATCCCTTTTTTAATGTGGTGTGTACACGGGATATAAGGAACCTATGATAGCTATGATCAGCAGACCGAACACAACTGGTCATGAGACAACGAGTCGTCGCGTAAAAAAGGTACTGTGCTAACGGAACGTGGGGACTGCCAAATCCTAGTTGCGCTCCTATTGGGCTCGCAACGCTGCTGTATTCAAGCGCGGATCGGCTCGCAGGTCCGGGTGCTCTTTCTCACCGTCACTCAAACATACGAATATTTGTATTGTATACAGGACGTCCCAGATCGTTTCTGCCGCGTTAGACGGTTGGTGGGCCCACGGGACACGGTCCGTCTTTGTTGCGTACCCCAACGCCGTACTGTAGTAATTGAAGAGAGACTTCACATAAGGCGCAGAATCTTCACCGGCACTGCACTCGCTGGACCACCGCATATTGGTCATTAGGTTGCATGCGCCGCTTGAACGGGGTTCAAGTTGGTCGATCTCGCGCAGCGCGGATTAATATCTTTACGTCTCACGATTGGTCGAGCACAGCTGCAAGTGTATCAGACTAAATAAAGTATTTCTGTCTAGGAACTTCCTCCTATCGCTCACGCCTATCGTGAGGACGCTATTACTGGTGTAAGAGCCCCGTAAGTGCCTTCAAAAACGATTAAGAATCAAGTACTTCTGAAAAAGACACATCGGTCGGTATATGATGGGTCCGAGAGCGCTATTATTAGGAACGTCTAACCGCATATCCCATACACGCAAGGCGGGGATGAGCGACATCACGTTCGAAGCTTGTCTCTGTTGGCGAGGGAGTTGTCTCCAGATGCAATGGTTTGCCCGCTAGCGAGTCGCCGGACCCTCGCGATCCGTATCCCCCCCAGTTCCCGTCCCGCGCGACGTTTCCAGCCTGTGCGCGCAAGACAACTTGATTGACTCGCAAGGCGAAATATTTTGGTAACTAGACCGACCCGGGGCTCCGTCCATATGGTTCTCGTTTACGCTGTCGCGGCGTGCGGCAGTGTTCAAAAATCTTGACCACAATGCCACATTTCGTGTTCAGCGGCACGGGCACGTAGCCTAACACGTTGTGGTAACACGCTGTAGAATAGTCGCGGATGTAATAAACCGTTACCGTATTCGA
		</sequence>
		<sequence>
			<taxon idref="14-463-1A_2014"/>
			ACGT GTCGATGTTGAGCCCGTTGGCTAATGCAAGCTCTACGTGGCAGCGCGTCCTTCGATCACTGTCTCGCGGGACCTCGCTCACCCATTTACGCTACGCTCCGAAGCTTTCGGAGGAAGGCTAGTTGCGGAAGTTAACGTCTCGCTACTGTACTACCGAGAAGGAGTTGGTTCCGGGTTACAAATAGATAACGTAGCAGGCTATGGTTAGCGAACCTCCGGCTGCGCACTCCGGCTCTCGGTTCTGGCATTCGGCCCCCCCGAAAAGTATGCCATGCGGAAAAGGTAGATATCGCAGGGCATAGCGCAGTGCACTGCTACTATAGCGTAGGGTTTGCACCGTGCGTTAACACCCCGCTGCTCGCGCCCCCGCTCTCCACCTGGTTACGCGTGAGACGTGTATGTGGAGTCGAGCACTTTGAACTTCTCAAATTAGGCGCCATCGTAGCGGCTTGTGAACGTCTCATCAATTGCCTTTATTAACTACCGTTGCAGCCACCGCGCAGCGGAACTTCAGAGAACTTACAGTATTTAGGAGATCAATTCGATGCCGAGCCAATCGATCACAGTACCTGGGGTCCAGCGCACTTCTCGGCACGGCCGAGCTCGGACCGTCTTGGCCCCCTAGTCAGATGCTTGGGTCACGTCGCCCTACTGTGTGCATTATGCTTTCGATGGGCTTTGGGAACCTGCGCTAACCCTGGCCGCCCTAAATATCGGCCGTGCTTTCACTAGGGTACCCGCACCTTCCCGTAGCCCGGCATTGCGAAGCCAAACCGCGGAAGCAGGTCACCGTGGACTCTGACTGCAAATCCCAGGAGTTTTAACAGCGCCAGAGGTCCGTCACCGCTTCAATAAAATTTTACAAAGCATATTGCTGAGTAACGCGTGACGCAACACAAATTATAATGAACTACATTGGCGAATGGGGTGCTTGGGTTGTATCATACGTGTTACATCCCTTATCTTGGCGGACTCTTACTAACATCTCGATGAAACCATAATGGTTGTTGTAGTTCTCCTGGCAGAGTTGGGGTGTGAACATCCCTGGGCATTCGCGCACGGAGATAACCACCTGCCTACTCGCCCGGATATTCCCCCTGTCGCCCCTGGGGTTCTGATTAGCATTTTCTAAGGTCTCTTCTCGCATAATGTACGCAATGGGGGAATTGCGTTCGGGGTGTTGCTTGGTTACTAGTTCTGACCGCAGCGCAAATAGACTTATGGGTATAGTGGCTTCATCAGTGCCAACTGTTTGGCTCTCTCGCGATCTTGAGTTAAGCGTTCAGATCCCGTCTTAGTTGCAGACGAGCAATTCGTATGGGAAATACGATCAGGCCGCGACAGACTACTCTCAGGACCGCTCACCTGTTGCGTCATTCCGGCCTAGCCACAGAGTACAATGAGGGCGCAGTGTGAAGGGGATATGAGCTACCCTGTTTTCTCGTGAATATCGTGTGGGGTATCAAGTTCAGGACTCTGAGCGTGTAGCAACATCCCATTTATTTAGCATGCCTGGAGACCTGCAATCCAATCGGCTTCATGGCTGACGCGCTCGCTTGGTACGCCTTAAGAAAGACAATTGCCGTTGGTCTCGTTGCCCCGAGGCCGAGGATCTATTTTAAGTTGTGCCTCCATATACGGCGTCGCATATCAAATTAAGGAGCGAGCGTTCAGTTTAGGAAAGCTCCGGGTTGTTCTAGACGCCAAGGTCACCTTAATGAACAGACGCCTCCGAGACTGGGGTAGCCTAAGAGTTGGGCAAGGACTTGCCGCGAGAGCAAGGTGCCAACATTGTATGACAGCGTTCGCGAACGTAACCGTTAACGATAGTCACGCGGATGGCGGCGTATAGTCCGAAAGATGGTTATGATAATTTTTCGCTGCACACTCCGGAAAGCCTTCGACGATAGCTGAATGCTGCGAGGGGCCCTTTGCCTCGTCGAAGCGCCACATCTAGCCGTCGAAAAGGAGCTAGGCCCGCCCGCCGTCACTACCGTGTACTGACTTTGCCCAGTCCGACTTGGCCTGGGGTCACCATAAATGGTTCTTAACGTTAAGCAGAGACCATTCCATGGTTCCCATCTTGCACATGTAACACGTGCGACAAACGGCGACCTCGAAGCACCAGGTCTCTGGGCCTAGAGGGACACTCGACACGATCATATAGCAGGAAAGGCCGGGAGGACTCCGCCCAGTGCGTCCACAAGAAGTGCTAGCCTGATTCCTACAGCATGAGATTAGGGTCATAAGGGTACACGCAGAACACCGGCTACGCCGGATTGCTCGTATCATCCCGCTCGCCACTAGGCCCGATGAGGATCCCTCGGAAACGCTCTGTAAAAGGGTCCACGCAATACAAGAATAAAAACTGCGCGTTGGGATAGCATTTGGCTCAAACAATTTGAATTGGGCATCGGGATGGGAGTTTCGTAACCCCCCGCTACTGCATGGGGGTGAGAACTACCTGCTGCTTAGAGAACCCTTGCACACCAGGCCTGCTGATGTTACAGCATTCGGGAGGGACTAGCGACATTACATTAGCCGTTTAAAAAGTTAGTCAGAACCACACAGCTACTCGCCGCGTGCGTTACGGCAAGGCCGCCGCTTGGACCCATCACTTGTCTACATCGTCATATGTCTCGCGAGCGGCACGAGTTTACGCTAGGCACCACCAATAAGGTACATACTGACAAGGAGATTTAATCTAGTCCCCCTGTTACGCTGTACTGCACAGCTCTACATCAGACACATAAAATGCTTCTGAGAGGGGGGAACACGAGCGTATCGCCTTCATGTGTGGACAGGTGAACGCTAAAACTGCATGATTTAAGGGGCAAGAGCAAGACGCCGAGGTAACCGCCCGAGCGGAGCCTGTAGCGTAGTCCATGTATGAATCATGTAGTTCGTTTGGGCATCAAATAGCGCGTATCCATTAGAAGAAACAGGCTACGGACAATTTATACCGCCCTCTACTGATGTCAATACGCGCACTGCTCTTGGGCGTGAGTAGTGGGGCAAGTCGTCAGAGTTGCCTTAACATGAAACGGGACCTGAAGGAGTTGGCAATGTCATTAAGCCGTACCCGCCGCGCGACCCAGGTTATCGAGGGTGTGTGAGGGATCAAGCTGAAAGCAGAGTATAAAAGAGGGCGGGGATAACGGTACTGATACCTGGTTTGGCACGGTATCTACCCCGATTAGAACCGGGTAAGGCCAGGGAAGATGAGATACTGCTCGCTTCCGAGTCGTTGAAAAGGACCTTTCATATAACCCCCTCCCAAGGTGACGCCTATAAAGTGAACTAATCTCGAGCTTCTTGTTCTAACGTGGATCTCTGCAAATTGAGATGTTAAACCCGGGTTATAAACTAGCTTTTTGTAGTCGTGAATAGGAAGAGCAAAAAACGCTACTGCTATCAGTTAACGTGATGCGACAACGTTGGCCATAGGAACGGGCATCCAATCTCACACGGAGGACTTTACAAGAAAAACAACCAGCAGACGGACGATATGTGAGGTCCGGCGGTCCAGGCTTGTGAGGGTTCCTGATGATAAATAAGTGCTGCAGGTAGATCGTCGAGGTACTTGGTCAAATATTTCAACGGGGTTTAGATTGAATAATTATTATCAGTGAAGCGGGCTGCCCATCGCAAATGCTGCGATTCTGCAGGGAATGTAGAGTTTTGCATTCCGATCCATTTTAACGGGGAAAGAGTAGGTCCCTCTCACATGGGCGCTGCCATACTTTCGGATCATATAAAGGAACGGCAGCGAGGTATTTGTCGCCACGCCTTCGGTATCAGGGGACATCCTGCACTCTACAAGGCGCGCTAGTTAGGACTACTCAGCGACATTATCGGCGCCTAACGTACGACGTGCCCTTTAGTGAAACAGGTCTTTCGCCCGGTTATTTACCCATATGGGAGCAACTACCAACTTACTACACGTCGAACAGCTGAATACCTTCCATATAATGCCTTCATCCGGAGAAGCAGACTTGATACATGCTGGCTCCTTATGGTCGCAAGCGTTGGCGCCGACGACCGCACCTTGCCCAATGGTACCTTTCTGAATGTATGACACTCCCAAAGACAGGTGAATGATTCCCGCCCAACCCGCGGATAAAGGCTAAGCCTGAACAACTTGTTTTCGAAGCGGGGGCCCGCGGTGTAAGGGGTGGTCAAAATCGCAGTTTTTTGGCTCCCAAGAATCTTCCTCTCGCCCGCGGCAAGCAATTACGCCCAGTCTTCCAGTACTCTATGCGCCGTGAAACATGGTTTTAACTGTCGAGGCAAGATGACCCTTAATTTACTGTGGTAACGAGCGAACTTTCAACCTAGGGCGGCTCGAAAGCGGCAGAGCGATAAAATCCTATATTAACTAGTTAACATTCTATCTCCAGCCGAGTGAACAGCTGACGTTCCGTCAGCATCATCGTTGTAAATGCGACTTAGCGCCCGATGATAGAATCGCGGGTCCAGAAACTGAGATCAGAGACGGGGCGGGATACGCGGACAGTACATTACGATTGGTATCAATACATCACCAGATATAATAGCTGGAATAAGCAACTAGGTTGCAGCTTCAGCACTGTATTTAACCGCTCCGGGTAGCCTTACCCATTCCCTGTCACACACGACCCATGGGGCGGCTGCTCTAACCGCCGTTCATTTGATAGTCACAGAATCACTTTCCTTGCTGCTCCCCTTTCTCTCCCATTCACCTCTAATGACACCCCGGAGCAACCAGCCTCCCAGGATCGTGACCCGAATCCTTTAAACATAACCGAGGCAGGGCTCTGACGACACTTACGTGGATTCTGGATCGGACGGGGTTAACGTTGGAACGGGCTAGGACCGTAAATGAGCTGGGCTTCAGCAAGATATATCGCGCGCACGTGCCCTAGTCCCCGGCCCCTACCGCCACATCCTCCTAAAGGTGGTTCCAGCAATCCCTAATCCTTAGAGCGTAGATCCGTTGGACTTTTGGCCATGAAATGGGGCCTAGACCGGCGAGGAACTAGAACGGCCGACCGACTTCAGTCGCGCAGATCGTCCTACATGGAAATAATCACCGCAAGGCCTAAAGAGACCCATTTAAGCCCGTTTTCTGCTGACCAAACAAGATAGGCATTTTAATATCAAACAAGCCATCAAGGTACAAATATTCGGGTAAACATCACGCCGCCGATTGCGTCTCGTGCAAGCGGACGGCTGGTTGCCTCACACCCGTTGCGATGTCTTTTTAAATAGCCTTCGGAGCTGGCGACGCGTGAGGTGTGCTATTCCTTATAGGGTTCCAAAACCATTCAGTCAGTTGAGAGGCGAGCGATTCAGGAGTGCACCGGTCTCTTAATGGATCTATAGGCTTAACATGCAGGCGGATATAGATCGCGCTCAGTAAAGGCGGGAAGTCTCCGCCTTGATGGAACGTGCTTTACCTTCAAGACGGCATCAAAAGTAGTGGATCCCTATATGCTCGAATCGAAGCCTCTCGGCCGACATCAGGGAAGAGGTATCGTATTCCGGGAGATTAGGGTGTCTGGTATGCGTGGTCGCTTAGGGACAACACTCTAGCGGTCTAACACAGCCGGCGTGGACGAGTCTCGAGATAGCTGCGAACGTTCTAAGATCTAAAGTTAGATAATGTGTCGGGAGATATTTCTCGACTTCGCCGACTACCAAGAGGGGGCTCTCGTCCCGAGTTGACCGTTCAAGATCTATAGGAAGTTAAAGAAGGGTTTAATGTCACACAGTACGACCAACAGCGTAGCACTTCGCCGGCCAGATCGTGGGAACCAACCGTTGGATGCAATGTGGGCCTCGTAGGGTACCGCTTCACCGGCCTGACACGGGGTAAGTGAAGGATAGATCGTTCGCTGCCCGGGGTACCGCCCTGAGCGGATCAGTCTTTTGACGACAGCGGGTGACGTCCCGCTCACCAACTCTCCGACTTGGGGGCGGCCACAGCGCTTTGGAAACAGGAACGGCACGGACCCATGGACATGTGAAACGTCGACTCAAAATCCAAATGCTCCAAAGGCGCACCTTCTGCTAAGTAGCTACGGGACCTTCGATACTGTGGCCCGCCGCCTAAATACCGGGTGCTAAAATAGCTGAAGGCGCTTGCCGGATTTGATGAAACCCATGGCCTAAGTTACGCGGACCGTCACCCTCTGACCTCAAGGAAGCGATATCAAATCGAGGCGTGACTAGAGTCATTGATGAGCTACCCCTCCCACTTGTAACATGATAAGAGGACACTGTCCGCGTCACAATCGGAATTGGGATCCTCGGTACGGTTTTCACGAATTCTGGGTAGAGGGGCCACGTAACGTCTCGTCGGAGTTCGGTTGAAACCGACGCAAATAGTACGAACCGACTGGACGAGGCGGCCTCAACTAGAATTTGGTGGGGTGTCGGCATAGATGCGTGATGATTTTCGTCCATGGCAGGCAGCGTCAAGGTGGGTTCTTTACACGGCTCCTTGCGCGGTTAACCTGGGTGGGACATTTAAAGCCGCTGAAACCCGGATACAGTACACTTCCCAATGTGCTTCCCCATGTCGTTAATTCGCAGAACGTCATGGGTAGATTTAACACGTCACCCCCTCAAAGGCCTTCTGATAGTAGAACTGTAGATCTAGGATGGCTTGATAAATCGCTCAAGGGAGTTGGAGTGCTATTGGTGATGATCCTGCCTGAAACGAGATTGCCGACTCATCGACAAGAGGCCGCCAGGGTTCGCGCCGGGTAGTCGGGGTGGTCTCAAGAGGCTCACTCTGATTCTTAACCTGGGCATCGACACTAAACAGACAATGCAAGTGGGTTACCGTTGATGGCGTTCATGGAACGACAGAACTACATGCACTTTAAACATGAAATCGTGTGGGGTTGGTTGCCCTGGTTTCACAGTTTGAATACGGACGTCGAGACCGCCCGCAATATACGTCAAGCTTACAGACCACACGCAGTCGGGTAGGCTTCTATCATTAATCACAAGAGGCGCTCCCGTGAGTGTTAATATCGGGTCATTCAAAAGGGGACTTTTTTTTGAAGCCCCTCGGTTCTCCCCGTGGTTCCTATTGGGGGATTCGCACATTAAATACGTGAATACAGTCACACCAGTAACGCGCCACTGCTGGCTTTTCGCTGATCAGAATATCCCATCGGAGTCTGGTGGTACAATAAGCGACGAGACACGTTATCTCATGTGGAGACATACCCACGAACCGTAGACCCGTTATGAACACCACCCAGATCTATCGGCTAACTCTGATTTACCCCATGATCGGCCAGTCTAGCGGCAACGTATGTAAGAGTTACCCACGTCCTGGTCAAGCACGGACGGACGTAACTTTCTGCAGCTGAAAATCGCTCCTCCCGTTAAAAGAGTGCCTCAACTCGCTTAAGGATGGACTATTTTCTCCAGTTCATATGGCCAATATTGGTGGGTGGACAAGCTCCGGATTTAACACGCCTGCCAGGCATGACGATACAGGGGTCGAATGCGGTGAAGAACGGTTCCCGGCCCCTGCCGCGCGACGAATGAAGTACTCTTTCTATAACGCCGACGTCTAGGCGGGCACGATCGTCTGATTGCATCGTGGGAATGAATAAATACAAAAGACGAAGCTGAAAGCAACGTGACATGTGTGACGCCCTGCTGGGTACGCTGCCTCGTGTCGTTACGTGTGATACCACGCGACCTGTCGCTGTGTTCGCGCTAGATCCCACCCGCCATTGGGGAATGCAGAAAACGGCTACCCCACCGATGGCGCCGAGCGTAACAACCACTTAGTGCTGTACCGAGAGCTCCTAAGTATGCGTTCTAGAGTGTTTTGAGCATGAGCGTGTTTCTCTCTTAAAGATAAGCGGTGTTTATCACGGGGATTATGGAACCGTCATATTATAAACTGAAAAACGCTCCCAGATTCCTAGGATTTAGACGAGCTTATCAGGAGTAGGCCCGCTTTTCAGTACCGTAGTGTGTTTGCGAGATCATACCACAGAAATCGCTACACGCAGTAAAGACGGGAGCGTCCTCAACTCATGAGCGCTGTTAGGTATGGTCGCAAGCTATTCGGCGGCGATCGAATTGGAAGGACGCTCACATCACGGCTCATGGCGGGACGTACTTGCTCGAGCCTGATTGGATATATAGCCTTGTACGAGCCTCTTCTGATCCCAGTTCCTTCTTGTTCGCTTGAGGCGGTGTGTAGGGGTCCGTGGAGGAGACGAGGGCTACGCCAGCTGAATTGGACACAGAAGTAGATAGCCCAGATCAACCCGACTACTTCCCCCGTCAGCGTGATTCTTGTAAGGGGGCACGGAGCGAGATGGCCTCCCACAACGGCATGGAGGCCGTGGGTCCTAGTATGTGTACTGGGCGGAAGGCGTGAGACTAGGTCGTCTTCATTATTGTTCGACGTATTTGAGGCCGGAGTAGTGTACTTGTTGTGAGATGTAGTCTGTAGGCGCTGGGCAAATTAACGTGGTGCTAGTTGGCTATCTGTTGGTAATCTGGCGCGACCAAGCTGAAGGCCGACGTAGGAGAACGCACGATGAAAGCAGCAGGGGGGGGGATGTGGTGCAATACCGAAGCCACTGAGGTTCTCAGGTCATTAAGATAGTGAGGCTCTCAAAGTATCGTGCACCACGACAGAAGGAGGCTGAGATCGACTATAGGGGCACTACTAACACCCCGAGCACGCAATGAGGTTATATGACATCCGCCAGGGCTAAGAGGGCCGTATCCACAAGGGGCGGCGACCGGACTTTAATGTTCACAGGTTCAGGGGGGACAGCCTCCAGGGCGATGACGGATGGCTACAAGCGGGGGATGGTAACTAATCAGTACTGGATCGGCAAGACCACCCTGACTTGCGATTCTAAATCCGACCTCCTTGAGGATATTAACAATGCATCGCCTTACATACAAGTCAATAGGGCTTAATTTAACATTGCTGATGCACCCCACTTAGCGAAGGATCCGCCCTATAAGACCACTAACAGGCTAAGTTGTGATCCGCGTAAGAGCTAATAATGACGCCTACTATAGGACGGGCATAAATGGCTCAATAGGCGAGCCCGCTGAGACCGTCTCTCAGCGCGAGGCTACTCGGTTATCTACATGTTCTAATTGCGCCGACCCTTCCCAGGACTAAAGGATTGAAACTCGTTGTAGCTCCGTTGCGTGGTCCGGCGGCATGAGTGATGGTATGACCAGGCTTGACCGGCAGTTTCCAGACTATTCTATAGATACGATCGAAAGCCCCCGGAGCGCAAAGCGTAGTGCAACCGAGACAGTACAGACTTAGAGGAGTAAGCGGGCGTTCCGATTACCTGCAGTTCCCTTGATCGCCCACTCTACTGCCCCCCGCGTTCCCGGTGACCTGAAATATTAAAAGACCGCGTCTGCCATGTTTGATCTGATTGCCAGTGTGTGTGCATTATCGCACTCGGCGGAAACCTACTCATACCCCGCGCGGAACGAGTCACTCGCAACAACATTCGTTGTGCTTCGTTACCCATCAATACTAGCTCAATTCTTAACGGAGCACTGGGGAACTGGTAGTCCCGATCTTGGTGTATGTCAACGGGCGGATGTGACGTGAAAAACAGACCGCAGTCAAGCCCCCAATTGGGACATCTGGAGACTCGATCCGTGGTATCAAGTCTCAATGTGAAAAGTTCGACCTGGCGGCCGCGCGGTGTCGGTGGCCGTCGGGAATAGTAACTATGCCGATGAAATTAGAGCTAGACGGAGCTGGGGCTGTCCCTTCCCCCTTACCGGGTTGATGTACGGGACTCGGTTCAAAGCTGGCTTTGGTGGGCCATGGCTCCCCACGAGAGCGTGGGAACTGCTGGTAAGGGTCAAGGCGTATGGATGTCCCAATAATGTAAGGTAATGGATCACCGCCCAAACATAGGCCGTTCGTTGGTATCCGCGGCATCTGTGGTGCTCCATGCCCACGACGGCCCTATAAAGGACTTATGATACAGGAGGTCCCAGCACGAGCAGCAAACCTTGAAACCGCTTTGTCGTCCTCCGATGCCCCAAGGTGGTGCAGAGCTACTCACGCGATCGATCCGATTCACATCCGGATAGGCCGGGTAAGGCGGCGATATGCAAGATTCATGCCTGATTGTGAAGAGGAATCAGGCTGTAGGTTGAGACGTGTTTCGGGAAAACGTATTTCAGGGCGATTACCCACATTGGGTAGCCGGAGGTGGCTAACTCCGCAGGGCTTCTGTTCAGCCCCATGTGGCTTATTTATTTGCGTCGCGTAAATCGATTAACGCTCGCGGGGTGTCGCTCGCGCATACGCTTTCTCCGTCCACGTGGCTGCAGATTTGCGATCTCGACCGATCACACACCGGTAAGCACCTGCACACCTATGGTCCGGAACACCTCAGCGAATACGCCACCTCGCTTGCCCTCTCGGGTTTGGTAAATAATGCGTGGCCTCCAGGACGTCCTCCTGTGTCAGTGGGGTGGGTGCTAAGCGACCAGGACATAAGGCTACCATTACATCCGCAGAGCCTCTGACGCGGCCAGGTTGCGAAGATCAATGCCGCCCTATCGAATGAGGGGCGCGACAGTCCGTACGGATTCGCGCAACGTGCCCAACATTGGCTGGGTTTGCAAAGGCAGCGAAGCCTCCGGAACATTTTGCGGTTTGTGCCGGTACCACAGAACTCGTTAGAGCTTGAAGGACAGCAGCCGGGCACAAAAAACGATCTGATCCCCGCGGCCTCGCCAAAACTCTAGAGAGAGCTGTATTCGAGACGTTGACGAGTCGCGTGGTTGGGAAAACGCTAAATAGCGTCGCGACGACGCGTCTCCCACCAATAGTGTACGACCCAAAGCCTGAGGCCATCCCACAGTCAGAGTGAACTTTGGTTCTGAGACCGGCCAGGATCGCCCATCAAGGGCGGGTCAAACATGGCATCCACACGTGCGTTGGGTTACTACAGTGATACGTGTCCGATTCTGCGCGCCACATTCAAGGAATAGCATCAGTTACCCCCGCCGGCCACTGAACAGGGGTTGGAATGACCCCGACTCGAGACAGCAGCCGGGACGGCATCAGTGGGTCCCTGCTCCAACTGGGGCCGGTCCGCACTATTTACCCCCGTGTAAAACGGCTACCGTGGCATCGAGGTTTGTTGCCCACCCAGGTATCTCGGTAGTGATTCGTAGGGGGCCGCAAAGGTTAAGGAGAATACTGCCACCGGGATTGGAGCGTTAACCTTAATTTTTTGGAATCGTTTTCCTCGGCTATGCTACGGTTGACATGTTGTTTCTGAGACGATCCATGGGTCTAAGGACTGCCACCAGAGCTGAAACTAGGCAGCGTTTTTGATACAATGCTAGATCGAAAATTTATCGACATAATAAATAGCGTTTCTCCACCATACCGCAAAACCAAATTTACGGTAGTAGCTTTCTAGGAAGTGTGGCGCCAATCGATAAAGACCTTAATCAGAAGTGCCGTCCGCCGTGGTATTTAGGCTCAGGGGTCAGTGAGGTTTCGTCAACTATAGTCGTTCTGTCAACCCACGCGCCACCGTGGAGGGGATTTCTTCATCTTAGGGGGAAACGCTTACATGCAAGGTTAGTCGGCGGCATGGGATGTGTCAAGTAGGAGCAGAGAGTCGAGCAGATGAATGCGCGCTCCTAGGTCATGCGCAAGGAGCCGAGGATAATCAGGGCACGTAAGTCAGTATGGCAGTGTTCGCACTGGACTTGGAGGAGAAAAGGGTTGAAGCCAATGAGGGTGCTGCCGATTCCGTTCCGAGGGTGTCCAAACTTTCTAGCATATCGGCAGTTACGGCGGTAAAACGTTCACGGTCTGGAACTCTGGTCGTCCCCCTCCAACAACGAGAAGGCTGACTTGGATAGACGCAAAAATCCGGGGTATAACTATGTGACTTTATGGTCCGCCACGACAAGGTTGGAGGGGTCAACCCTTGCCAGCAGAGGCCGTCTACAACACACAGCCAAATTGACTGTAAAGCAATCGCAACGGTTCAACGAGATACACAGAGATTGTAGCTGTGCTGTGAAGGAATTAGACCTTCGTAGGATATTAGCGGGTCTGGTATCTTCTGTGACATGATTGCTTCCGGCATGGCCGATTCTCTACTGGGCGCGTGGACAGGTCCCAGCAGACCACGTGCAGTTACCGCAATCACCACAGCCCCAAAGCTGTGCCCGATGATCGTGCAGTAGTGACCCGATGCTCGCGCGAGGAGTTCTACGGCACGACTCGGACCTTGCAGTAGGTGACTCCACTCTACGTTGTCCCTTCGGCCTCCCGTCGTAGTACGGTGACGAGGGTAATAAATGGTTTGACGTCCCAGATCGAGGATGAGAGATTACGCCGTCCTTAGAGTCTTCAGCCCGACGTCGTAACTTGCTGGTCGCGGGCTTGGCCTAATGTGGTTCGTGACCCGATGATTGGGGCCGAACACTCGTAGCTCGATGACGTGAAGTGGTGGACGTGCCGATGCCGAGGAGGAGATGTCACGCACCCGGGCTCCCTGATTGGAGACATAGCGTCCTTCGTCAGCTGGTGGGGATCTAGTGGCCCACTAAACTACGCAGTTGTGCTTTTCGCACCTGCGAAATCGTGTCGGCCTGGCTGACTTCGACCTTAGGGCGGTGATTTCACTGGCATTTTTCAGTACTTTTCAGTTTGCGTCGCCGGTAAGATCCGTGTGTAAAGGGCCAACTTATAAATACCCACGTTCCTTCTTCTTAAAGCACGCAGGTGGTGGCTAAGCTCTACAGGCCGATGGTACGCCCCGCCATAGAGCTCAGCGTTTTTATCACGCGAAACCAGCTTTAATTTATTAGGCTGGCAGTACCGGCCGTCAGACCGTATCGTGTTACCGCATTGCGTAGCTTTGTAGTTGGTAACACCCCGCTGCACTATACCATTGCTTGTCCGAGTCCTAAACTAATATTCAAGATCTCGTAATGGCCACCGTATTGACCTACCCTCGCTCAGGAACAACATCGATTTTACCGATCATCACTCGCTGGGTTACTGGATAAAACAGTGGGACGTGGTTCATTCATCGCGCACCCAATTAAATGCGGGTAGGCCGATCGATCAATGTTCATAAGCCGGAACACACAGGAATTTAGCACCAAGTAGTCCCGATCAGACGCGCGGTGTGGCTTCACCGAAGTACACGAACGCCAAATCTGCAATGGCGCATGAAATACAGTGTAGGGGTGACATCGTGTCGCTTTCAGCTTTTTAACCAAATGACCGTAGGGGGGTTCCAGTTTTAAGGTCTACCTTATGACGCTGTTGTAATACTTTGGGCCCTTGGCTTGTCTTGCGGCCTCCGGACAAACCTGAAACTGGTATCGCACGTCCCTCGGTAGGAGCCGAATGGGTGGGAGAGGCTTGTCCGTGCATTTTTGTCGCATGCCTGAGGGGCTATCTGGCTGGTCAACGCATACCTCGCATACCGTAGTTGACCGCCCCCTTCCCCTCGCGCCAGTGGGAGTCCCAGCTGACATTACAACTCTCGTGATCTTTACTGTAGTGTAAGTAAGCATGAAGCTCAAACATGGGGACACTCGGGGCAGGTGCTCATGCCGCCGTACCACCCGCGTGCACTTCACCCGAAAGGGACGCCCGTTTGAGAAACCCATGGCCACAGAGACTGTTATCATGCTAAAATCTGATTAACCGCCCTAAACAGCGCCCGGGAGTGTGTATCTGGCCTTAGTTAAGGCCCCGGCGGGTTGTGACGGGTTACGTACCTCGTTTGGCTAGGGGTTCGGTATAGCGGTCCCTCCTGGGGCTCCAATGGTCGTTACCTTGGGGTTCTCCGGAGTTGAGACGAAGTCCATCACGCAGTCCAGCTGGAACGGCTCTAATGGCCCGAGGCAACTCGCAGGTTATCTCGTAGATAGCTCCCCTGGCGCCTTCTAGTGAGATGTTGCCTCGACTGGGTGTTCGGCAACCAATTTTCCTTGATCATTTCTCGTTTCAGAATAGCTTCTGGACTATCCCATACTGGGATTATCGGTGTTGGCTTTCCTTCCCACTACTTATATGGCGATAGGTGTCAATCTTCGCCGTGAAACCCTCAAGTACCCTCGTATTAGTTAGGGTCTCCGACAGAAACGTTTGCCTCATAGAATCCTGTTTCTAGATCTTTCGGTCGACAACGTCGCGCCCTATCATTGGCCCCGACAGGGCCTGGGGGTCCGCAATTCATGCTGATAGGCTGACAACAACGGGAGCCAGATAAGAGCACTCCTTTGGGCCCCCTCTAGCATGGGGGCCTCAGTTCGAGTAAGAGACGAAGCTTAAGGCCCGCCCCGTCCACGGGGCCGGTGGTCCCTTATCGGACGCCAGCGAACCACTCATTTTCTCCGCATGTACGGAGCGGCAGACTGAACAGGTGGCTTGTCCGTTACAACCCGTGGATCGCAATCACTGTAACCCCTCATCCTCGTTCGTGGAGCAGGCTAGAGCATTTGTGCTACTTGGTCCCTACTGACAGAGGGCGTCGGTCGTTGCTCATTGGCCAGCGCAACGCACCAGCACGAGATGCGATATCCCCCCGTATTTGAGCATTTATTTGCTTACTGATCTGCAAGAGTCTGCCGAGAATGGGGGTGCGGATCAAATGTCTCTAGTTAATATACTTGGAAGCGGGATAGTTCGTTGCTGGCCGGGTGAGAAGAGTGGATTCGTTTGGGAACATCCAACCCATTCGGCCACTCTGCCGGTGAGACTAAGGCGCACATGGGGTTTTACTACTAGGTTCTTCACATCCGCCCCGTAATGACTCCGGGGAATGGCGAAGCTACTACTCTCGCGCGCACTCTCACGGGGGTAACAGACCTATGTCTGATGCGCCCAATCGGAGCAACGGCGGAGCACCGTCGCCCGGGCAATGCTCTTATATCTTTACGTCTATCGGGAGGCTGCCCGATCACCACGTACTGCCAAATTCCGAGTAGTCTCTGGTGGGTTTGTCTCACCTTGGACTTTAGCTATAATCTTGTATCGCCAATGTGTTATACTTGCAGCCCACGATTAACCTGTACCTGGTGTCCGATTAATCAAGAGCTCACGTAATCGAGTGCGCGGGGCCGGTAGATCGGTAGGCCGTGATACAGACTGGACGGCGTCTACCCCTACTACTGTTCCAAGACGCATAGCGTAACTGCGATGAGGAACAGAGGTCACTACACGGCTATTCAAACGTGTTTCTCTACTACGACTAAGTCCTAGTTAAGTGAACGGCGCGGCATTAAATGTGGTATATCGACGATCCAAGGTATGCGTTGGGTTTGGGAGATCTGGCGTATAGGGAGACCACGTTTGGAGTGAAGGTTGCTACCTTCACGAATGAACCTTTTAGAGCTGGGCGGCAGCTTGAGGGGACATATGGGCAGTAGCCCACTACCTTTGCCAACGGTGGGACATCTCTACGCTTCTGCGATTGTCACTGCTGATGGCCGTTATACTATCAACTCGCCAGTCGTGATCCTAATCTTTTTCCACAACTGGTCCACCAACACGCTGTGGTAGGCGCGTCGGAAAGTGGCAATATAGCCCTACTTTCTTTTACTGAGGTTTGATGTCGATCAAGGACTACTGGGGGAGAGCCTTGCTTCTCCGTGGCAGGCGAATTGAGCCACCTTGCGATAGGGCCAGCTTAATGGGCGACGTACGGGCGAGGACTCCCGTACCGCCAAACGCACACGTCTGACCTAGTCTTTCTTGCGTGCGATCTCTCGTTCTTAGCATAACATACAATCCATAGCTGTTTAATTTAACTCTCAGTCCACCCTTTTAGGCCTTCGGTCTATTCTACTTTTACATACCGTTCTGCACCGTACGATGCTATGTGTAGCTTCTTGCTCGTCGTAGGTGATAAAAGCTCACACTGAGACGGCAAGTGACCGTGGCTGTTCTACCGATGTCCGAACGCAGCTCTCGGTGGATTATACACATCCCTCTTAACGACAGGACTACCCGTGGAGTCGCCCAAAACCGGCCGGGGTATAAATTTGTTCGTTAGTACTCATTTAGTTTTAGCAGTACAAAGGACAATGGTTCTTCTGACTCTATCGAGTCGGCCCTGTGGTTGCGACGCCAAGATAGGTAAAGTCGCCGTGACTGTCGTGCATCTGCTGCCCATGTCGTAAAGCAGTCAGCCTCTGAACAGCCAACCCTCTTAGCCGTGCCGGACCTTATCGTTTCCCGTCGTCCCAGTTCGTTGTCACAGTCCCGCCGCCGGTTAGACTAAATCTATGTCACCGATACAACGAAGGATGAAAAGTACCAGAGCGACGTGCGGGGAGCGTGTGCCCAGCGTTCGCTGGCCCCAGAGATCACACATACCCTGGCGCGCCTTCAAGCTGATCGTGGCCGTGGGACGCCGGCCTAACTCATGTAGTGTGGAGCTCGGGATGTTTAGGGTTTTTCGAGTCAGGCAGTCGATTTCATCCGGTCGAGCGGTATAAAAGCCGATCCTTTATTATGATTTATGTACTTACAGTTAACGACGCTAGAGTAGCACACTGTCTTTTCTGCATGTCGGGCGCGCAGTTCACCTTGTGCTAACAAGTGATTTATAGACGTCACCGACTAAGATACTATACGTCGGGTGCGCACCGTTTCCCGATGGGGGGCATTGAAAGTCGATTCACGTGCGACCGTTTGGTGACAACGTCCATATGCCCAAAAATTGTTCTTCCTTTACTGGTTCACGGAGTGATGGACGAGTTATGTGGAAATCGATTAATAATCTGGCTGCCGGGGGGGTTTATGTCTTTACAAACTGAATAGGGGGGTACGTATTGTAGAATGCCCAGCTAGGCCAGGGCGGGATGAAAGATCAGTGGACCAACCCCCCACAATATCTCTACGACGTTGCACGAGGACGGGACGCTGGTGTGATCTTTTGTGGCCCGTGGGCCCACGGCTGACTAAATCGAGCCGCCTTGCGTGAGAGGCTGACGAGCCGGCGCTTACATATGGGGCGGCTCGGTCAGGAGACCCGCCCGTTCCTAGATTCCCCGGCACACGTCCGAACATAAGCGAGCCAAGGAACCAGCGTAGCGCGGAAGTTTCGAATCCCGGTGGACGTATGTGGTAATGAGGCCCATGTTCCGGGGGGGGCCGCGCTGGATACAGACGCCCTAAAGGGGCGGTGGAGAAAACACGGGCGGGACCAATGGCTAAACATAAGCCGGGCACTGACCCCTCCGGTGCCATGGCTCACAGCTCCCAGTTACAATACTATTTTATTCGTTAAAGCCCCGCCAATCGTTGAGTAGCGATTCGCGAATTTACAACTTCGTCTATCCTGGCCTGTCCGTCCTGTACTCTCGTGTTCCACCAACTGACTGTCTTGAGGTGGAGTAGGGGACTGCGTGGCCGGCTATTCGTTTTAGTTTCCTCGGAACTCTGCAGAATGACAAATACCTCGTCTGCAAGGATCCCCGTTTAGCAAATACAGGCTCGTGCTTGGCCCGTGCGTGTGTGCCGGGGCTGGCTTCGTAAATCCCTAGAACGCGTTCCTTCCAACCCATTATTCGCATCGCGCAATTACCCATGTCCCACCCGGTTCTCGGCCACGTGTCCACTTGTACCAACCGATACGTTGTGATTAGGCTAGGCCCTCTAAAAAAAGTATCTAGAAGATCATTGTGCATAGCCGACGTCTGTGAGACTGACGGGCAGTCGACCCGTATGGGGAGTAAAAAACATCTACCGTAGCATAGTGATCAGGAGGCGATTTTAGCGCTAAAGATTAGGTGTCCGCTTCCATCCTATCTCAGTGGTTAGGTCGTAGCGGTCTAGCAAAGGGCTGTTTACCAGCCTCGGCCCCGTCCTCATACTAGGTGAGCACCCAGGTAGTGCCTTTTGAGGTCCGTGTCACTACCCTCTCTTGCCCTAGAAAGGCTGCTCACTATTAGGGGTGGCCTTGAGGTACAAAGCGAGGATAGCGACTGATGCGACCAGTATTTCTATCCCTGACGTCTCGCTCAGCCTTCACCTTGACGAGCGGAGAGGTCGGTGGTGTTTTGGGTTATGCCTGAGGTTTAGGAGCGGCCTTGTCGTGACCTATGGATTGAGTGATTCTAGCTACTGGATCGCCCACGCTTTCGAAAAGGGTGCCCCAGGTAGGTCCTCACTCCGCTGTCACCTGTTACCCGTGGTCTGAATACTGTTGGCGAACAATTGCATATTGAGGCTTCATGAGTCTCAAGGATACCTCGTTGCGAGCGCCCCCCGCGGGCGGCTGGGGTTGAACGGACAGGAATACAGTGCTGTAAGGCTCTACTTACCAGGGCCCCCGCACACAGGTATGCGTTCCTGCTGAGTCTTGATACTCCTGCATGCTTCATTGACGGAAGACAATGATGAGTCCAACCGCAGTCCGAGTGTGCTCGCCGAATGTTTTTTTCTGTCAATTGCATAAGTCCAACTTGCGACTAGTCATCATTGTCGCGAGATGAAGTCCAGTGCGGTGCAGCAGACATCGATTAAGTAACTAGGGGTTTGAAAGGCACGCGGGGAACGTAGTTAATCCCGGCTTAGATTTTGCTCTGTACGTGTCTAGCTTCGCTGAGCCTGGGGGGGTTAGGACACTGGTAGCATACCCGCTAAGCGACTGTTTCGGCGCTGTATCATTTGGTGCCGGTAGCGCGTGGTGGTCTTTCTGGGGGCCTGCGTACTCGCCTTCATTTCTCCTGCAGATGGTTGCCGATTCTCACCCATATCTCGCCGCAACGTTTGTGCGCCCCCCGTTTCGTGTAGCTACCCGGCTTCTGAGTAGCTTTGGTGACGACACCGTCCACATTTCGTGCGACGATTGCGCGGGTGTGCCACTGAAGTCTCTCGGCATGTGGGGTCCCCTCACGGTCGGTTGTAGAGTGAAGTAAGCTACAAGTTGCTCGTCGAAACACTAGGTTTACCATTTAAAAAGTCAACTAAATAGTTTGAATACGCGGAGTGAATGCGCCTGGGTTTTTTCTCACTCGTGCGAGTTGGACACCCTTGGCGTGTCTTTCTACGGGGCGATAGACCACTCAATCGCCCAAGCTCCTGGCCATACTGTATTCACGGGTCACGGCGAAGACCCCATTATGGGTCAGCGGTGTCAACAATTAACATATTGCTGGGCTAGCTACACGACGTTAGTACTGAATATCCACTCGATACGTTTGATGCTCCCTTCGTAGTGATGGGTAATTTTAATTCACTCACCGCGCGCGAGGCCGCGTGGTCCGTGAGCTGGCCAGATTGCGTGCTGCCGATGCGATGTATACGTCGTGCCAAAGTGATCGTTACAAGCCCTATATAATCCGCAGATGGGAGGCGTGAGTTTGTATATTCATGTTACGTGCTTCCCAGCTGGCAAGAGCGGGAGCTTGTATTCCGAAACCAATACTTCGTGAGCGATCGAGTGCTGGTTAAATGTACGGTCAACAAGAAGTCGAGCAAAACCTCGTTCAACCAACTACACGCATTTCCCGACGTCCATGCCTTTAGGGACGCTGCGACTCGAGCCAGACTTGCTCTTCCCTTTTACTAACCGCAGGACCAAACACAGACGATGTAGTGTCGTTAAGGCCGCGACATGAACTTATCGTTCCTCCTTCATTTTAACTGGGTCCCGCGTATTGAGTGTGACTCCCGGCGATTATGAGCTTGAATCTGTGCGGTCCTCCTCTACCAGTGTGTCATATGCGCAAAACCTTGGGATTAATCATCTCCGTCCCCCAAGCGGGCCCGCGGGCAAGCTAGTCAAGGTAAAGAAGTGGTGTGGTACTCGACGGAGTCAAAGATGGGCGTCGACCAACCGCGAGTTAAGTGAAATGGGTCCTTGACGTCCTAGCAGAAGCGAGAACTCGTTTTTCTAATGTGGCCAACTTCCGAGTGGTCGTTTATCCTGTATCCATGACTCATAAATCACTAGGACCACATGGAACGCATTTTTCTTGTCACTTTGCCTGGGGGCTTTAACGCTCTCCTAAGGATGGCAGAGCTCGAGTTACCCCTTCCACGCACAGGCGTATGGAGGTATCACCTAAAATTAGGCAGTCGTACTCCCTAGATGGTAAGGTGTCCTTACAACACGTCGACTTCCTTAAACCTCCTACGTGTTCCAATTTGGGATCATCCTATCGACATAGGTGTAGTAGCTGAATCACGAGGCATGTAGATGGCACGCCCTTCTTATCCTGCGAGCACACGCCGCCTTGCCGAGCATATCCCCTACCCCGCCGCCCGACCTGGACCCGTTTTATACGCCCGGGTAGCTGCCACCTCTTACTTGCGAGACTTGTTTTCCTCAGGTTACTAGCCTACCGGGCGGTGTGGGGCCCCATCAAAGTGGCCAACTCACCTGGCCTGTTAAGACCTTACTGGCTGCCTCGCATCCAAACCCCTCAGTGGGTTTACTCCGACAATTGATTCCGGAGACCAGTACAAGGAGTTAAACATCGAGTGTCCGAGCCAAGGGAAGACCTAACCTAGCGCCTAAGCGCCGTCTTACACCAAAAGTTGTTGCTGCCGATCTAGCAGGCGTATTGGCTATGCCTTCCATCGGGGAAATGCATGGGGATCGGGGCGGCTAACTGATTCCGGTTCAAAATATACCGTTGGGCACAAGTCCTTAAGATAGCCTAACGCGACTCAAAAGCTTCGACCTCAGGTTCTTTGATCTTCATTGCAGACTATTATCCCCCACATAAGTACTAAGGAGTTCGATTACACAGTGACAGTATATCATGACGCTATGGCTACAGGGATTAGCACGGACTGACCGAAATACTGAAGTACTCAGGGAGTGAGTCTGCGACGTTCCTGTCATAGTCCTTCTATTAGTGAGCTGAAGTCGGCGGACCCATACACTAGCAGGCTAAAGTAGAATCTCTTGATATTCGCTCCGGACGGACTAACTAGAGGTCTTATTAAAGAACGCGTGTTAAAATCCCTTTTTTAATGTGGTGTGTACAGATAGCTGGGAAGGTTCGCGACGATGGCCGTTATTGAGTGTGTTGGACTCAACTGTGGGGTGGCGAGCTAGTAGACAGAAGGCACGGCAGCTCGGGATGGTTTGGGGACTGCCAAATCCTAGTTGCGCTCCTATTGGGCTCGCAACGCTGGTGTATTCAAGCGCGGATCGGCTCGCAGGTCCGGATGCTTCGTCTCGCTGCCGCTAAAACATACGAATATTTGTATTGTATACAGGACGTCCCAGATCGTTTCTGCCGCGTTAGACGGTTGGTGGGCCCACGGGGCGCAGCCGGCGTTCGTTGCGTACCCCAACGCCGTACTGTAGTAATTGAAGAGAGACTTCACATAAGGCGCAGAATCTTCACCGGCACTGCACTCGCTGGACCACCGCATATTGGTCATTAGGTTGCATGCGCCGCTTGAACGGGGTTCAAGTCAGCAGGGCGCGCGCAGCGCGGATTAATATCTTTACGTCTCACGATTGGTCGAGCACAGCTGCAAGTGTATCAGACTAAATAAAGTATTTCTGTCTAGGAACTTCCTCCTATCGCTCACGCCTATCGTGAGGACGCTATTACTGGTGTAAGAGCCCCGTAAGTGCGGTCAAAAATGATTAAGAATCAAGTACTTCTGAAAAAGACACATCGGTCGGTATATGATGGGTCCGAGAGCGCTATTATTAGGAACGTCTAACAGCATATCCCATACACGCAAGGCGGGGATGAGCGACATCACGTTCGAAGCTTGTCTCTGTTGGCGAGGGAGTTGTCTCCAGATGCAATGGTTTGCCCGCTCGCGAGTCGCCGAACCCTCGCGGTGCGTCTCCCTCTTGTCCTTCAGTTATTCCAGGCCCCCAGCCTTACCCTTAGAAGACAACTTGATTGACTCGCGGCGTTGAATGCGCTGGTAACTAGGTTAATACGGGGCTCCGTCCATATGGTTCTCGTTTACGCTGTCGCGGCGTGCGGCAGTGTTCAAAAACTCCCAAAATAGCGCTTTGCCCTACCTTCAGCGGCACGGGCACGTAGCCTAACACGTTGTGGTAACACGCTGTAGAATAGTCGCGGATGTAATAAACCGTTACCGTATTCGA
		</sequence>
		<sequence>
			<taxon idref="14A_2016"/>
			ACGT GTCGATGTTGAGCCCGTTGGCTAATGCAAGCTCTACGTGGCAGCGCGTCCTTCGATCACTGTCTCGCGGGTCCTCGCTCACCCATTTACGCTACCTCCTAAGGCTTTCGCCGGAGAAGCGGCTATGGAAGTTAACGTCTCGCTACTGTACTACCGAGAAGGAGTTGGTTCCGGGTTACAAATAGATAACGAAGCAGGCTATGGTTAGCGAACCTCCTGCTGCGCACTCCGGCTCTCGGTTCTGGCATTCGGCCCCCCCGAAAAGTATGCCATGCGGAAAAGGTAGATATCGCAGGGCATAGCGCAGTGCACTGCTACTATAGCGTAAGGCTCGCGGGTCATATTAACACTGTACCGATCAAGCTTTCATTCTCCACCTGGTTACGCGTGAGACGTGTATGTGGAGTCGAGCACTTTGAACTTCTCAAATTAGGCGCCATCGTAGCGGCTTGTGAACGTCTCATCAATTGTCTTTATTAACTACCGTTGCAGCCACCGCGCAGCAAGACCCCCAGAGATGCCATGCACCCGAAGACTCAACCCGATACCGAGCCGGCGGGGCACCGCGTGCGACACTCAATATGCCTCCTGGCGCGGCCGAGCTCCGCCCGTCTTGGCCCCCTAGTCAGATGCTTGGGTCACGTCGCCCTATTGTGCGTGTCGCAGTTCTAAAATATTTTCTGGGCCCATCTTAACCCTGGCCGCCCTAAATATCGGCCGTGCTTTCACTAGGGTACCCGCACCTTCCCGTAGCCCGGCATTGCGAAGCCAAACCGCGGAAGCAGGTCACCGTGGACTCTGACTGCAAATCCCAGGAGTTTTAACAGCGCCAGAGGTCCGTCACCGCGTCAATAAAATTTTACAAAGCATATTGCTGAGTAACGCGTGACGCAACACAAATTATAATGAACTACATTGGCGAATGGGGTGCTTGGGTTGCATCATACGTGTTACATCCCTCGCCCTGGCGCACTTTTAATAATATTTGACTAGGCACATAATGGTTGTTGTAGTTACTTCGGCAGCTTCAATACGCAAACGCCCCTGGAGATATGCACACGGAGATAATGACCTGCCTACTCCCCCGTGTATTCCCCCTGTCGCCCCTGGGGTTTCCGCCCAGTCCCCCCGCGACGCTTTTTTACATAACGCGTCCGGCGAAAGTGCCGCACCCAAGGTGTTGCTTGGTTACTAGTTCTGACCGCAGCGCAAATAGACTTATGGGTATAGTGGCTTCATCAGTGCCAACCACTCCAGTTCTGAATAGCTTTAGATCGGACGTTCAGATCCCGTCTTAGTTGCAGACGAGCAATTCGTATGGGAAATACGATCAGGCCGCGACAGACTACTCTCAGGACCGCTCACCTGTTGCGTCATTCCGGCCTAGCCACAGAGTACAATGAGGGCGCAGTGTGAAGGGGATATGAGCTACCCTGTTTTCTCGTGAATATCGTGTGGGGTATCAAGTTCAGGACTCTGAGCGTGTAGCAACATCCCATTTATTTAGCATGCCTGGAGACCTGCAATCCAATCGGCTTCATGGCTGACGCGCTCGCTTGGTACGCCTTAAGAAAGACAATTGCCGTTGGTCTCGTTGCCCCGAGGCCGAGGATCTATTTTAAGTTGTGCCTCCCTATACGGCGTCGCATATCAAATTAAGGAGCGAGCGTTCAGTTTAGGAAAGCTCCGGGTTGTTCTAGACGCCAAGGTCACCTTAATGAACAGACGCCTCCGAGACTGGGGTAGCCTAAGAGTTGGGCAAGGACTTGCCGCGAGAGCAAGGTGCCAACATTGTATGACAGCGTTCGCGAACGTAACCGTTAACGATAGTAGCATAAGGCATCCCGTATAGTTGAGGAAGCGTCCGGCACCCTCCTCATACTCGTACCTTAGCCCACCTTCGATGATTGCCAGGCATCATAGACGAACACCCGCCTCGTCGAAGCGCCACATCTAGCCGTCGAAAAGGAGCTAGGCCCGCCCGCCGTCACTACCGTGTACTGACTTTGCCCAGTCCGACTTGGCCTGGGGTCACCATAAATGGTTCTTAACGTTAAGCAGAGACCATTCCATGGTTCCCATCTTGCACATGTAACACGTGCGACAAACGGCGACCTCGAAGCACCAGGTCTCTGGGCCTAGAGGGACACTCGACACGATCATATAGCAGGAAAGGCCGGGAGGACTCCGCCCAGTGCGTCCACAAGAAGTGCTAGCCTGATTCCTACAGCATGAGATTAGGGTCATAAGGGTACACGCAGAACACCGGCTGGATTAAGCGGAGTGCGTCGCTGCCTTTACCACTAGGCCCGATGAGGATCCCTCGGAAACGCTCTGTAAAAGGGTCCACGCAATACAAGAATAAAAACTGCGCGTTGGGATAGCATTTGGCTCAAACAATTTGAATTGGGCATCGGGATGGGAGTTTCGTAACCCGCTGCCGTTGCATGGAGGTGAGCACTACCTGCTGCTTAGAGAACGCTTGCACACCAGGCCTGCTGCTGTTACAGCATTCGGGAGGGACTAGCGACATTACATTAGCCGTTTAAAAAGTTAGTCAGAACCACACAGCTACTCGCCGCGTGCGTTACGGCAAGGCCGCCGCTTGGACCCCTCACTTGTCTACATCGTCATATGTCTCGCGAGCGGCACGAGTTTACGCTAGGCACCACCAATAGGGTACATACTGACAAGGAGATTTAATCTAGTCCCCCTGTGACGCTGTACTGCACAGCTCTACATCAGACACATAAAATGCTTCTGAGAGGGGGGAACACGAGCGTATCGCCTTCATGTGTGGACAGGTTAAAGCTAAAACTGCATGATTTAAGGGGCAAGAGCAAGACGCCGATGTAACCGCCCGAGCGGAGCCTGTAGCGTAGTCCATGTATGAATCATGTAGTTCGTTTGGGCATCAAATAGCGCGTATCCATTAGAAGAAACAGGCTACGGACAATTTATCCCGCCCTCTACTGATGTCCTTACGCGCACTGCTCTTGGGCGTGAGTAGTGGGGCAAGTCGTCAGAGTTGCCTTAACATGAAACGGGACCTGAAGGAGTTGGCAATGTCATTAAGCCGTACCCGCCGCGCGACCCAGGTTATCGAGGGTGTGTGAGGGATCAAGCTGAAAGCAGAGTATAAAAGAGGATACTGCAGATAACGTCGGCACCTCATTCCACGCGGTATGCGTATGGGCTGCAACCGGGTAAGGCCAGGGAAGATGAGATACTGCTCGCTTCCGAGTCGTTGAAAAGGACCTTTCATATAACCCCCTCCCAAGGTGACGCCTATAAAGTGAACTAATCTCGAGGTTCTTGTTCTAACGTGGATCTCTGCAAATTGAGATGTTAAACCCGGGTTATAAACTAGCTTTTTGTAGTCGTGAATAGGAAGAGCAAAAAACGCTACTGCTATCAGTTAACGTGATGCGACAACGTTGGCCATAGGAACGGGCATCCAATCTCACACGGAGGACTTTACAAGAAAAACAACCAGCAGACGGGCCGCGCACAGAACACAAAAGTCTAGGCTTGTGAGGGTTCCTGATGATAAATAAGTGCTGCAGGTGAATCGTCGAGGTACTTGGTCTAATATTTCAACGGGGTTTAGATTGAATAATTATTATCAGCGAAGCGGGCTGCCCATCGCAAATGCTGCGATTCTGCAGGGAATGTAGAGTTTTGCATTCCGATCCATTTTAACGGGGAAAGAGTAGGTCCCTCTCACATGGGCGCTGCCATACTTTCGGATCATATAAAGGAACGGCAGCGAGGTATTTGTCGCCACGCCTTCGGTATCAGGGGACATCCTGCACTCTACAAGGCGCGCTAGTTAGGACTACTCAGCGACATTATCGGCGCCTAACGTACGACGTGCCCTTTAGTGAAACAGGTCTTTCGCCCGGTTATTTACCCATATGGGAGCAACTACCAACTTACTACACGTCGAACAGCTGAATACCTTTTGGATGGGGTTCTCGGTGAGACGGTTCCGTCCAGTACCCGTCAGCCGTCCCGGGTCGCGGTTTCCGATACAAATGACCGCACCTTGCCCAATGGTACCTTTCTGAATGTATGACACTCCCAAAGACAGGTGAATGATTCCCGCCCAACCCGCGGATAAAGGCTCAGCCTGAACAACTTGTTTTCGAAGCGGGGGCCCGCGGTGTAAGGGGTGGTCAAAATCGCAGTTTTTTGGCTCCCAAGAATCTTCCTCTCGCCCGCGGCAAGCAATTACGCCCAGTCTTCCAGTACTCCCCATCCCCCGAACCATGGTTTTAACTGGTTGAACGGCCCAACGCTCGGCTTGTTGTGGTAACGAGCGAAGTTTCAACCTAGGGCGGCTCGAAAGCGGCAGAGCGATACAACCCTATATTAACTGACCAACATCACGCACGAGCCTAGACCGGTGATGAGTGTTCCGTCAGCATCATCGTTGTAAATGCGACTTAGCGCCCGATGATAGAATCGCGGGTCCAGAAACTGAGATCAGAGACGGGGCGCGATGAAACCCTCACGGGCTACTGTTGGTATCCCCGTGGTACCAGATATAATAGCTGGAATAAGCAACTAGATTATAGTCCCGGCATCGCGCCCGACATCCTGCGGCGGCCTCACGGATTCCCGGTTCCGAAAGGCCCATGCAGCGGCCACCTCGGTGTTCGCTCATTTGATAGTCGCAGAATCACTTTCCTTGCTGCTCCCCTTTCTCTCCCATTCACCTCTAATGACAAGCCTAGATAGATGATTTCCCAGGATCGTGACCCGAATCCTTTAAACATAACCGAGGCAGGGCTCTGACGACACTTACGTGGATTCTGGATCGGACGGGGTTAACGTTGGGACGGGCTAGGACCGTAAATGAGCTGGGCTTCAGCAAGATATATCGCGCGCACGTGCCCTAGTCCCCGGCCCCTACCGCCACATCCTCCTAAAGGTGGTTCCAGCAATCCCTAATCCTTAGAGCGTAGATCCGTTGGACTGTTGGCCATGAAATGGGGCCTAGACCGGCGAGGAACTAGAACGGCCGACCGACTTCAGTCGCGCAGATCGTCCTACATGGAAATAATCACCGCAAGGCCTAAAGAGACCCATTTAAGCCCGTTTTCTGCTGACCAAACAAGATAGGCATTTTAATATCAAACAAGCCATCAAGGTACAAATATTCGGGTAAACATCACGCCGCCGATTGCGTCTCGTGCAAGCGGACGGCTGGTTGCCTCACACCCGTTGCGATGTCTTTTTAAATAGCCTTCGGAGCTGGCGACGCGTGAGGTGTGCTATTCCTTATAGGGTTCCAAAACCATTAAGGCAGCTGAGAGGCGAGCGATTTGAAGAGATCTTAACTTTCCCGAAAGTCCACTGACCCGACACATGCTGCAGCGCAAACGCCGCTCAATGGACGCAAGAAGCTGATATCCATGGACGACGTGCTTTACCTTCAAGACGGCATCAAAAGTCGTGGATCCCTATATGCTCGAACCGAAGTCCCCTAGTCGACATCAGGGAAGAGGTATCGTATTCCGGGAGATTAGGGTGTCTGGTATGCGTGGTCGCTTAGGGACAACACTCTAGCGGTCTAAGACGGTCGGCGTTGACGAGTTTCGAACTAGTTGGGAACGTTCTAAGATCTAAAGTTAGATAATGTGTCGGGAGATATTTCTCGACTTCGCCGACTACCAAGAGGGGGCTCTCGTCCCGAGTTGACCGTTCAAGATCTATAGGGAACCGAGTAAAGGCCTGATGTCACACAGTACGACCAACAGCGTAGCACTTCGCCGGCCAGATCGTGGGAACCAACCGTTGGATGCAATGTGGGCCTCGTAGGGTACCGCTTCACCGGCCTGACACGGGGTAAGTGAAGGATAGATCGTTCGCTGCCCGGGGCAGCCCCTAGAGCGGGTGGGCCGCCTGACGGCAGCGGGTGACGTCCCGCTCACCAACTCTCCGACTTGGGGGCGGCCACAGCGCTTTGGAAACAGGAACGGCACGGACCCATGGACATGTGAAACGTCGACTCAAAGCCCAAGTGCTTTGCAGGCGCACCTTCTGCTAAGTAGCTACGGGACCTTCGATACTGTGGCCCGCCGCCTAAGCCTTAAACAGAGGGCACCTGAGGGCGATCTGCCGGATTTGATGAAACCCATGGCCTAAGTTACGCGGACCGTCACCCTCTGACCTCAAGGAAGCGATATCAAATCGAGGCGTGACTAGAGTCATTGATGAGCTACCCCTCCCACTTGTAACATGATAAGAGGACACTGTCCGCGTCACAATCGGAATTGGGATCCTCGGTACGGTTTTCACGAATTCTGGGTAGAGGGGCCACGTAACGTCTCGTCGGAGTTCGGTTGAAACCGACGCGAATAGTACGAACCGACTGGACGAGGCGGCCTCAACTAGAATTTGGTGGGGTGTCGGCATAGATGCGTGATGATTTTCGTCCATGGCGGGCAGCGTCAAGGTGGGTTCTTTACACGGCTCCTTGCGCGGTTAACCTGGGTGGGACATTTAAAGCCGCTGAAACCCGGATACAGTACACTTACCAATGTGCTTCCCCATGTCGTTAATTCGCAGAACGTTTGAGGCGAACTCGGTGTTTTACTCCCTCAAAGGCCTTCTGATAGTAGAACTGTAGATCTAGGATGGCTTGATAAATCGCTCAAGGGAGTTGGAGTGCTATTGGTGATGATCCTGCCTGAAACGAGATTGCCGACTCATCGACAAGAGGCCGCCAGGGTTCGCGCCGGGTAGTCGGGGTGGTCTCAAGAGGCTCACTCTGATTCTTAACCTGGGCATCGACACTAAACAGACAATGCAAGTGGGTTACCGTTGATGGCGTTCATGGAACGACAGAACTACATGCACTTTAAACATGAAATCGTGTGGGGTTGGTTGCCCTGGTTTCACAGTTTGAATACGGACGGCGAGACCGCCCGCAATATACGTCAAGCTTACAGACCACACGCAGTCGGGTAGGCTTCTATCATTAATCACAAGAGGCGCTCCCGTGAGTGTTAATATCGGGGCACCGAAGCAAAAATCCGCTTTTGAAGCCCCTCGGTTCTCCCCGTGGTTCCTATTGGGGGATTCGCACATTAAATACGTGAATACAGGCACACCAGTAACGCGCCACTGCTGGCTTTTCGCTGATCAGAATATCCCATCGGAGTCTGGTGGTACAATAAGCGACGAGACACGTTATCTCATGTGGAGACATACCCACGAACCGTAGACCCGTTATGAACACCACCCAGATCTATCGGCTAACTCTGATTTACCCCATGATCGGCCAGTCTAGCGGCAACGTATGTAAGAGTTACCCACGTCCTGGTCAAGCACGGACGGACGTAACTTTCTGCAGCTGAAAATCGCTCCTCCCGTTAAAAGAGTGCCTCAACTCGCTTAAGGATGGACTATTTTCTCCAGTTCATATGGCCAATATTGGTGGGTGGACAAGCTCCGGATTTAACACGCCTGCCAGGCATGACGATACGAGGTTTCAGGTTGGTGAAGAACGGTTCCCGGCCCCTGCCGCGCGACGAATGAAGTACTCTTTCTATAACGCCGACGTCTAGGCGGGCACGATCGTCTGATTGCATCGTGGGAATGAATAAATACAAAAGACGAAGCTGAAAGCAACGTGACATGTGTGACGCCCTGCTGGGTACGCTGCCTCGTGTCGTTACGTGTGATACCACGCGACCTGTCGCTGTGTTCGCGCTAGATCCCACCCGCCATTGGGGAATGCAGAAAACGGCTACCCCACCGATGGCGCCGAGCGTAACAACCACTTAGTGCTGTACCGAGAGCTCCTAAGTATGCGTTCTAGAGTGTTTTGAGCATGAGCGTGTCTCTCTCTTAAAGATAAGCGGTGTTTATCACGGGGATTATGGAACCGTCATATTATAAGCTGAAAAACGCTCCCAGATTCCTAGGATTTAGACGAGCTTATCAGGAGTAGGCCCGCTTTTCAGTACCGTAGTGTGTTTGCGAGATCATACCACAGAAATCGCTACACGCAGTAAAGACGGGAGCGTCCTCAACTCATGAGCGCTGTTAGGTATGGTCGCAAGCTATTCGGCGGCGATCGAATTGGAAGGACGTTCACGTCACGGCTCATGGCGGGACGTACTTGCTCGAGCCTGATTGGATATATAGCCTTGTACGAGCCTCTCTCAGGTTCAGTTCCTTCTTGTTCGCTTGAGGCGGTGGGTAGGGGTCCGTGGAGGAGACGAGGGCTACGCCAGCTGAATTGGACACAGAAGTAGGTAGCCCAGATCAACCCGACTACTTCCCCCGTCAGCGTGATTCTTGTAAGGGGGCACGGAGCGAGATGGCCTCCCACAACGGCATGGAGGCCGTGGGTCCTAGTATGTGTACTGGGCGGAAGGCGTGAGACTAGGTCGTCTTCATTATTGTTCGACGTATTTGGGATCGACCCGAGGTACTTGTTCCCGCGCACGACTGATAGGCATCAGACAAATTAACGTGGTGCTAGTTGGCTATCTGTTGGTAATCTGGCGCGACCAAGCTGAAGGCCGACGTAGGAGAACGCACGATGAAAGCAGCAGGGGGGGGGATGTGGTGCAATACCGAAGCCACTGAGGTTCTCAGGTCATTAAGATAGTGAGGCTCTCAAAGTATCGTGCACTACGACAGAAGGAGGCTGAGATCGACTATAGGGGCACTACTAACACCCCGAGCACGCAATGAGGTTATGTGACATCCGCCAGGTGTCAGAAGACCGTACAGGAGGACAGTCGTGGCCGGATTGCGCTAGCCACAGGTTCAGGGGGGACAGCCTCCAGGGCGATGACGGATGGCTACAAGCGGGGGATGGTAACTAATCAGTACTGGATCGGCAAGACCACCCTGACTTGCGATTCTAAATCCGACCTCCTTGAGGATATTAACAATTCATTGCCTTATGCGCAAGTCAATAGGGCTTAACCTAATACCCTACGCCGCTTTTACCCTACGCAGGACCCGTTTCATGGCGTTCTTAATAAATGGGGCTCTAGCTTTCTCAGAGATCAGCGCCAGTAGACCCCATACAGTAAGTGACGGCAACGGAATAGGCGAGCCCGCTGAGACCGTCTCTCAGCGCGAGGCTACTCGGTTATCTACATGTTCTAATTGCGCCGACCCTTCCCAGGACTAAAGGATTGAAACTCGTTGTAGCTCCGTTGCGTGGTCCGGCGGCATGAATGATGGTATGACGAGGCTTGACCGGCAGTTTCCAGACTATTCTATAGATACGAACGAAAGCCGTCGAGATGGAAAGGTTAACGTGGTGACCGGAGCGCAGACTTAAAGGAGTAAGCGGGCGTTCCGATTACCTGCAGTTCCCTTGATCGCCCACTCTACTGCCCCCCGCGTTCCCGGTGACCTGAAATATTAAAAGACCGCGTCTGCCATGTCTGATCTGATTGCCAGTGTGTGTGCATTATCGCACTCGGCGGAAACCTACTCATACCCCGCGCGGAACGAGTCACTCGCAACAACATTCGTTGTGCTTCGTTACCCATCAATACGAGCTCAATTCTTAACGGAGCACTGGGGAACTGGTAGTCCCGATCTTGGTGTATGTCAACGGGCGGATGTGACGTGAAAAACAGACCGCAGTCAAGCCCCCAATTGGGACATCTGGAGACTCGATCCGTGGTATCAAGTCTCAGCGTGAAAAGTTCGACCTGGCGGCCGCGCGGTGTCGGTGGCCGTCGGGAATAGTAACTATGCCGATGAAATTAGAGCTAGACGGAGCTGAGGCTGTCCCTTCCCCCTTACCGGGTTGATGTACGGGACTCGGTTCAAAGCTGGCTTTGGTGGGCCATGGCTCCCCACGAGAGCGTGGGAACTGCTGGTAAGGGTCAAGGCGTATGGATGTCCCAATAATGTAAGGTAATGGATCACCGCCCAAACATAGGCCGTTCGTTGGTATCCGCGGCATCTGTGGTGCTCCATGCCCACGACGGCCCTATAAAGGACTTATGATACAGGAGGTCCCAGCACGAGCAGCAAACCTTGAAACCGCTTTGTCGTCCTCCGATGCCCCAAGGTGGTGCAGAGCTACTCACGCGATCGATCCGATTCACATCCGCATAGGCCGGGTAAGGCGGCGATATGCAAGATTCATGCCTGATTGTGAAGAGGAATCAGGCTGTAGGTTGAGACGTGTTTCGGGAAAACGTATTTCAGGGCGATTACCCACATTGGGTAGCCGGAGGTGGCTAACTCCGCAGGGCTTCTGTTCAGCCCCATGTGGCTTATTTATTTGCGTCGCGTAAATCGATTAACGCTCGCGGGGTGTCGCTCGCGCATACGCTTTCTCCGTCCACGTGGCTGCAGATTTGCGATCTCGACCGATCACACACCGGTGCGCATTCAAGTGTCCACCCCGTCCGGCATTTTGACTGGCGTCCGGTCCCATCCAGACTCTCGGGTTTGGTAAATAATGCGTGGCCTCCAGGACGTCCTCCTGTGTCAGTGGGGTGGGTGCTAAGCGACCAGGACATAAGGCTACCATTACATCCGCAGAGCCTCTGACGCGGCCAGGTTGCGAAGATCAATGCCGCCCTCGCGGGCTGGGGGCGTGCAGACATGGGTCCATTCGCGCAGTGCGTGGAGAGCTGGCTGGGTTTGCAAAGGCAGCGAAGCCTCCGGAACATTTTGCGGTTTGTGCCGGTACCACAGAACTCGCCAGGGCCGTAGCTACAGCAACTTAGTATGAGCAACGATCTGATCCCCGCGGCCTCGCCAAAACTCTAGAGAGAGCTGTATTCGAGACGTTGACGAGTCGCGTGGTTGGGAAAACGCTAAGGAGCGTCGCTACGACGCGTCTCCCACCAATAGTGTACGACCCAAAGCCTGAGGCCATCCCACAGTCAGAGTGAACTTTGGTTCTGAGACCGGCCGGAACCCCCCGCCAGGGAAGGGTCAGGTGCGGGGCGTGCGCATCCGTCGAACTGCTGGAACAGCTGAGATGTGGCCTTGCGCGCCACATTCAAGGAATAGCATCAGTTACCCCCGCCGGCCACTGAACAGGGGTTGGAATGACCCCGACTCGAGACAGCAGCCGGGACGGCATCAGTGGGTCCCTGCTCCAACTGGGGCCGGTCCGCACTATTTACCCCCGTGTAAAACGGCTACCGTGGCATCGAGGTTTGTTGCCCACCCAGGTATCTCGGTAGTGATTCGTAGGGGACCGCAAAGGTTAAGGAGAATACTGCCACCGGGATTGGAGCGTTAACCTTAATTTTTTGGAATCGTTTTCCTCGGCTATGCTACGGTTGACATGTTGTTTCTGAGACGATCCATGGGTCTAAGGACTGCCACCAGAGCTGAAACTAGGCAGCGTTTTTGACCCGGCAGCAGGGGAATGATTTATCGACATAATAAATAGCGTTTCTCCACCATACCGCAAAACCAAATTTACGGTAGTAGCTTTCTAGGAAGTGTGGCGCCAATCGATAAAGACCTTAATCAGAAGTGCCGTCCGCCGTGGTATTTAGGCTCAGGGGTCAGTGAGGTTTCGTCAACTATAGTCGTTCTGTCAACCCACGCGCCACCGTGGAGGGGATTTCTTCATCTTAGGGGGAAACGCTTACATGCAAGGTTAGTCGGCGGCATGGGATGTACTAAACGAAGACGAGAGAAGCGCCAAACAGGCTTATCTCCTTAGTCTCATTATACGAGATTAGGGATAATCAGGGCACGTAAGTCAGTATGGCAGTGTTCGCACGGGACTTGGAGGAGAAAAGGGTTGAAGCCAATGAGGGTGCTGCCGATTCCGTTCCGAGGGTGTCCAAACTTTCTAGCATATCGGCAGTTACGGCGGTAAAACGTTCACGGTCTGGAACTCGGGTCGTCCCCCTCCAACAACGAGAAGGCTGACTTGGATAGACGCAAAAATCCGGGGTATAACTATGTGACTTTATGGTCCGCCACGACAAGGTTGGAGGGGTCAACCCTTGCCAGCAGAGGCCGTCTACAACACACAGCCAAATTGACTGTAAAGCAATCGCAACGGTTCAACGAGATACACAGAGATTGTAGCTGTGCTGTGAAGGAATTAGACCTTCGTAGGATATTAGCGGGTCTGGTATCTTCTGTGACATGATTGCTTCCGGCATGGCCGATTCTCTACTGGGCGCGTGGACAGGTCCCAGCAGACCACGTGCAGTTACCGCACTCACCACAGCCCCAAAGCTGTGCCCGATGATCGGGCAGTAGTGACCCGATGCTCGCGCGAGGAGTTCTACGGCACGACTCGGACCTTGCAGTAGGTGACTCCACTCTACGTTGTCCCTTCGGCCTCCCGTCGTAGTACGGTGACGAGGGTCGCGGGCACTTGGACACGGTGGGCTCGCAGCAGTGCAGTGCGTTAGGCTTAAAGTCTTCAGCCCGACGTCGTAACTTGCTGGTCGCGGGCTTGGCCTAATGTGGTTCGTGACCCGATGATTGGGGCCGAACACTCGTAGCTCGATGACGTGAAGTGGTGGACGTGCCGATGCCGAGGAGGAGATGTCACGCACCCGGGCTCCCTGATTGGAGACATAGCGTCCTTCGTCAGCTGGTGGGGATCTAGTGGCCCACTAAACTACGCAGTTGTGCTTTTCGCACCTGCGAAATCGTGTCGGCCTGGCTGACTTCGAAATCACCTCGGTGGCTTACTCAATACCTCCCCCCGACCCCCTCGCCGAATCGCCGGTAAGATCCGTGTGTAAAGGGCCAACTTATAAATACCCACGTTCGGCTCTTCTAAAGCACGCAGGCGACTGCGAAGTTTTACAGGCCGATGGTACGCCCCGCCATAGAGCTCAGCGTTTTTATCACGCGAAACCAGCTTTAATTTATTAGGCTGGCAGTACCGGCCGTCAGACCGTATCGTGTTACCGCATTGCGTAGCTTTGTAGTTGGTAACACCCCGCTGCACTATACCATTGCTTGTCCGAGTCCTAAACTAATATTCAAGATCTCGTAATGGTGGCTGCCCCGGACCGCCTGCCCCCAGGAACAACATCGATTTTACCGATCATCACTCGCTGGGTTACTGGATAAAACAGTGGGACGTGGTTAATTCATCGCGCACCCAATTAAATGCGGGTAGGCCGATCGATCAATGTTCATAAGCCGGAACACACAGGAATTTAGCACCAAGTAGTCTCGATCGATTTGGTGGTACAGGCTCACTTAAGTACATAAATGACGAGGCCACAGTGGCGCACGGAAGGGGGTGCCGAAGTTGTGCTATTCTATCCGTCCTACCTCAATTACGCTGATACGGGTCAGCCTTGACGGTAAGGTCTACCTTATGACGCTGTTGTAATACTTTGGGCCCTTTATTTACCCCTTGAGTCTGAAACACCCCCCACGCTCCCATTTGAAGTCCACGTACGAAAAGGGGTCCACCAGGAGAGGCCTGTTCGTGCATTTTTGTCGCATGCCTGAGGGGCTATCTGATCAACTGGTCCGCGTTCTCCGGCTACCAGCCGAATTTCTCCTCCCCGGAATTGCACTAGGAGGTGCTGCTGATGCCAAGACTCTCGTGATTTTTACTGTAGCAGAAGTGAGAATGAAGCTCAAACATGGGGACACTCAGGGCCGGTGCTCATGCCGCCGTAACACCCGCGTGCACTTCACCCGAAAGGGACGCCCGTTTGAGAAACCCATGGCCACAGAGACTGTTATCATGCTAAAATCTGATTAACCGCCCTAAACAACGCCCGGGAGTTTGTATCTGGCCTTAGTTAAGGCCCCGGCGGGTTGTGACGGGTTACATACCTCGTTTGGCTAGGGGTTCGACATAGTAACCTTTGCCAAGGTTCGCATTGTTGTTACTCCCGGGTTCTTTCAGAGTGAGACGAAGTCCATCACGCAGTCCAGCTGGAACGGCTCTAATGGCCCGAGGCAACTCGCAGGTCATCTCGTAGATAGCTCCCCTGGCGCCTTCTAGTGAGATGTTGCCTCGACTGGGTGTTCGGCAACCAATTTTCCTTGATCATTTCTCGTTTCAGAATAGCTTCTGGACTATCCCATACTGGGATTATCGGTGTTGGCTTTCCTTCCCACTACTTATATGGCGATAGGTGTCAATCTTCGCCGTGAAACCCTCAAGTACCCTCGTATTAGTTAGGGTCTCCGACAGAAACGTTTGCCTCATAGAATCCTGTTTCTAGATCTTTCGGTCGACAACGTCGCGCCCTATCATTGGCCCCGACAGGGCCTGGGGGTCCGCAATTCATGCTGATAGGCTGACAACAACGGGAGCCAGATAAGAGCACTCCTTTGGGCCCCCTCTAGCATGGGGATCTCAGTTCGAGTAAGAGACGAAGCTTAAGGCCCGCCCCGTCCAGGCAGCAAACGTTCCCTTATCACGCAGCGAGACATTGTCCGCCCCTCCGACGCACGCAAGTGAGCGCCTCGAATAAGCCACCTGCCGATTACAAATTATAAGTCGCAATTACTGTAACCCCTCGCCATCGTTCGTGGAGCAGGCTGTACGGCCAATATCATTTAGCTTTCGCCCGTGCCACCTGCTAGTCGTTGCTCATTGGCCAGCGCAACGCACCAGCACGAGATGCGATATCCCCCCGTATTTGAGCATTTATTTGCTTACTGATCTGCAAGAGTCTGCCGAGAATGGGGGTGCGGATCAAATGTCTCTAGTTAATATACTTGGAAGCGGGACGGTCCGAAGCTAATCCCCGGAGAAGAGTGGATTCGTTTGGGAACATCCAACCCATTCGGCCACTCTGCCGGTGAGACTAAGGCGCACATGGGGTTTTACTACTAGGTTCTTCACATCCGCCCCGTAATGACTCCGGGGAATGGCGAAGCTACTACTCTCGCGCGCACTCTCACGGGGGCAACAGACTCACATTTAACGTTCCCAACTGGAGCAACGGCCAGGTGGCGTCACTGTCGCAATGCCCTCGTACCTGTGTGTCTATCGGGAGGCTGCCCGATCACCACGTACTGCCAAATTCCGAGTAGTCTCTGGTGGGTTTGTCTCACCTTGAGTTTTAGCTATAATCTCGCATTACCGGCCTACCGCGTCTGCAGCCGGGGGCTGGGCGCTACCCTGTGTCCGATTAATCAAGAGCTCACGTAATCGAGTGCGCGGGGCCGGTAGATCGGTAGGCCGTGATACAGACTGGACGGCGTCTACCCCTACTACTGTTCCAAGACGCATAGCGTAACTGCGATGAGGAACAGAGGTCACTACACGGCTATTCAAACGTGTTTCTCTACTACGACTAAGTCCTAGTTAAGTGAACGGCGCGGCATTAAATGTGGTATATCGACGATCCAAGGTATGCGTTGAGTTTGGGAGATCTGGCGTATAGGGAGACCACGTTTGGAGTGAAGGTTGCTACCTTCACGAATGAACCTTTTAGAGCTGGGCGGCAGCTTGAGGGGACATATGGGCAGTAGCCCACTACCTTTGCCAACGGTGGGACATCTCTACGCTTCTGCGATTGTCACTGCTGATGGCCGTTATACTATCAACTCGCCGGTCGTGATCCTAATCTTTTTCCACAACTGGTCCGCTAATGTAGCACTCTATGTTTGCTAAGGGTTGGCAATATAGCCCTACTTTCTTTTACTGAGGTTTGATGTCGATCAAGGACTACTGGGGGAGAGCCTTGCTTCTCCGTGGCAGGCGAATTGAGCCACCTTGCGATAGGGCCAGCTTAATGGGCGACGTACGGGCGAGGACTCCCGTACCGCCAAACGCACACGTCTGACCTAGTCTTTCTTGCGTGCGATCTCTCGTTCTTAGCATAACATACAATCCATAGCTGTTTAATTTAACTCTCAGTCCACCCTTTTAGGCCTTCGGTCTATTCTACTTTTACATACCGTTCTGCACCGTACGATGCTATGTGTAGCTTCTTGCTCGTCGTAGGTGATAAAAGTTCACACTGAGACGGCAAGTGACCGTGGCTGTTCTACCGATGTCCGAACGCAGCTCTCGGTGGATTATACACATCCCTCTTAACGACAGGACTACCCGTAGAGTCGCCCAAAACCGGCCGGAGTATAAATTTGTTCGTTAGTACTCATTTAGTTGTAGTGCTGTGACAGATGGGGGCCGCTCTGACCTGGCTAAATTGTTCCTGTGGTCATGGCGTAGAGATGGGTAGGGTAGTTGCAGCTATTGCGCATTTGCTGCCCATGTCGTAAAGCAGTCAGCCTCTCGGGAGTGGCCCCTCTTAGCCGTGCCGGACCTTATCGTTTCCCGTCGTCCCAGTTCGTTGTCACAGTCCCGCCGCCGGTTAGACTAAATCTATGTCACCGATACAACGAAGGATGAAAAGTACCAGAGCGACGTGCGGTACCGACATCCTTGACATTAGCTGGCCCCAGAGATCACACATACCCTGGCGCGCCTTCAAGCTGATCGTGGCCGTGGGACGCCGGCCTAACTCATGTAGTGTGGAGCTCGGGATTTTTAGGGTTTTCCGAGTCAGGCAGTCGATTTCATCCGGTCGAGCGGTATAAAAGCCGATCCTTTATTATGATTTATGTACTTACAGTTAACGACGCTAGAGTAGCACACTGTCTTTTCTGCATGTCGGGCGCGCAGTTCACCTTGTGCTAACAAGTGATTTATAGACGTCACCGACTAAGCTACTATACGTCGGGTGCGCACCGTTTCCCGATGGGGGGCATTGAAAGCCAATTCACGTGCGACCGTTTGGTGACAACGTCCATATGCTCAAAAATTGTTCTTCCTTTACTGGTTCACGGAGTGATGGACGAGTTATGTGGAAATCGATGCATAATCTGGCTGTCGGATCAACTTATGTCTTTACGACCTGACTAAAGCCATACATCCCGTAGAATGCCCAGCTAGGCCAGGGCGGGATGAAAGATCAGTGGACCAACCCCCCACAATATCTCTACGACGCCGGAGGGCGATGGGACGCTGGTGTCATCTTTTGTGGCCCGTGGGCCCACGGCTGACTAAATCGAGCCGCCTTCCGCAGGCCGTCAACGGCGTGGCGGCCGTGTAGAAGGTGTCCCATCTCAGACCTGCCCAGATTCCTAGATTCCCCTACGCATACTCAAGCACGCACCAATTGGGGGGTTGGAGTAGTATAGGGGTTTCGAATCCCGGTGGACGTATGTGGTAATGAGGCCCATGTTCCGGGGGGGGCCGCGCTGGATACAGACGCCCTAAAGGGGCGGTGGAGAAAACACGGGCGGGACCAATGGCTAAACATAAGCCGGGCACTGACCCCTCCGGTGCCATGGCTCACAGCTCCCAGTTACAATACTCTTTTATTCGTTAAAGCCCCGCCAATCGTTGAGTAGCGATTCGCGAATTTACAACTTCGTCTATCCTGGCCTGTCCGTCCTGTATTCTCGTGTTCCACCGACTGAATGCCTTGGTCCGGCACGAGGGGCTGCGCTACCGACCGTCTAGCGTGATTCCACCAAAGCCCTCCAGAATGACAAATACCTCGTCTGCAAGGATCCCCGTTTAGCAAATACAAGCTCGTGCTTGCAATGTGCGTGTGTGCCGGGGCTGGTTTCGTAAATCCCTAGAACGCGTTCCTTCCAACCCATTATTCGCATCGCGCAATTACCCATGTCCCACCCGGTTCTCGGCCACGTGTCCACTTGTACCAACCGATACGTTGTGATTAGGCTAGGCCCTCTAAAAAAAGTATCTAAAAGATCATTGTGCATAGCCGACGTCTGTGAGACTGACGGGCAGTCGACCCGTATGGGGAGTAAAAAACATCTACCGTAGCATAGTGATCAGGAGGCGATTTTAGCGCTAAAGATTAGGTGTCCGCTTCCATCCTATCTCAGTGGTTAGGTCGTAGCGGTCTAGCAAAGGGCTGTTTACCAGCCTCGGCCCCGTCCTCATACTAGGTGAGCACCCAGGTAGTGCCTTTTGAGGTCCGTGTCACTACCCTCTCTTGCCCTAGAAAGGCTGCTCACTATTAGGGGTGGCCTTGAGGTACAAAGCGAGGATAGCGACTGATGCGACCAGTATTTCTATCCCTGACGTCTCGCTCAGCCTTCACCTTGACGAGCGGAGAGGTCGGTGGTGTTTTGGGTTATGCCTGAGGTTTAGGAGCGGCCTTGTCGTGACCTATGGATTGAGTGATTCTAGCTACTGGATCGCCCACGCTTTCGAAAAGGGTGCCCCAGGTAGGTCCCTATCCCGCTGTCACCTGTTACCCGTGATAAGGGTACTACCAGCAAGTAGCCGTGTGTTAAGGCCTCGTGAGTCTGGCAGGTGCCTTATTGCAGGTAATCTTCACGGACAGCTAACGTCAGACGGACGGCAATACGGCGCCGTAAGGCTCTACTTGTCGAACTCCTCACACACGGATATGCGTTCCTGCTGAGTCTTGATACTCCTGCATGCTTCATTGACGGAAGACAATGATGAGTCCAACGGTGGCTCAGACATCTCTACTACGCATCGCTCCTCATGAATTGCATAAGTCCAACTTGCGACTAGTCATCATTGTCGCGAGATGAAGTCCAGTGCGGTGCAGCAGACATCGATTAAGTAACTAGGGGTTTGAAAGGCACGCGGGGAACGTAGTTAATCCCGGCTTGGATTTTGCTCTGTACGTGTCTAGCTTCGCTGAGCCTGGGGGGGTTCGGACACTGGTAGCATACCCGCTCAGCGACTGTTTCGGCGCTGTATCATTTGGAGCCGGTAGCTCGTGGTGGTCTTTCTGGGGGCCTGCGTACTCGCCTTCATTTCTCCTGCAGATGGTTGCCGATTCTCACCCATATCTCGCCGCAACGTTTGTGCGCCCCCCGTTTCGTGTAGCTACCCGGCTTCTGAGTAGCTTTGGTGACGACACCGTCCACATTTCGTGCGACGATTGCGCGGGTGTGCCACTGAAGTCTCTCGGCATGTGGGGTCCCCTCACGGTCGGTTGTGGAGTGAAGTAAGCTACAAGTTGCTCGTCGAAACACTAGGTTTACCATTTAAAAAGTCAACTAAATAGTTTGGATACGCGGAGTGAATGCGCCTGGGTTTTTTCTCACTCGTGCGAGTTGGACACACTTGGCGTGTCTTTCTACGGGGCGATAGACCACCTAGTCCCCCAAGCTCCTGGCCATGACACATTTACCGGTTGCAGCGAAGACCTTATTCTAGATCGACGGTGTCAACAATTAACATATTGCTGGGCTAGCTACACGACGTTAGTACTGAATATCCACTCGATACGTTTGATGCTCCCTTCGTAGTGATAGGCAGTTCTGGGCGGTTCGTCGCGCGCGAGCCCGTGTGGTCTGCGAGCTGGCCAGATTGCGTGCTGCCGATGCGATGTATACGTCGTGCCAAAGTGATCGTTACAAGCCCTATATAATCCGCAGATGGGAGGCGTGAGTTTGTATATTCATGTTACGTGCTTCCCAGCTGGCAAGAGCGGGAGCTTGTATTCCGAAACCAATACTTCGTGAGCGATCGAGTGCTGGTTAAATGTACGGTCAACAAGAAGTCGAGCAAAACCTCGTTCAACCAACTACACGCATTTCCCGACGTCCATGCCTTTAGGGACGCTGCGACTCGAGCCAGACTTGCTCTTCCCTTTTACTAACCGGACGACCAAACACAGACGATGTAGTGTCGTTAAGGCCGCCACACTGGTTCACCGTTTTTCTTCCACCCTGGTCGCGGCTTACGTATTGAGTGTGAGTCCCAGTACTTGCAAGGGGAAATTCACAAACCTTCCCTCTACCAGTGTGTCATATGCGCAGGGACTTGGGATTAATCATCTCCGTCCCCCAAGCGGGCCCGCGGGCAAGCTAGTCAAGGTAAAGAAGTGGTGTGGTACTCGACGGAGTCAAAGATGGGCGTCGACCAACCGCGAGTTAAGTGAAATGGGTCCTTGACGTCCTAGCAGAAGCGAGAACTCGTTTTTCTAATGTGGCCAACTTCCGAGTGGTCGTTTATCCTGTATCCATGACTCATAAATCACTAGGACCACATGGAACGCATTTTTCTTGTCACTTTGCCTGGGGGCTTTAACGCTCTCCTAAGGATGGCAGAGCTCGAGTTACCCCTTCCACGCACAGGCGTGTGGAAACGCTGTTAAAAGTTATTTCGTTCTACTCCCTAGATGGTAAGGTGTCCTTACAACACGTCGACTTCCTTAAACCTCCTACGTGTTCTAATTCGGGATCATCCTATCGACATAGGTGTAGTAGCTGAATCACGAGGCATGTAGATGGCACGACTTCTCGATTTCCCTACTATGTGCTTTTTCAACAAACATAGTCTTCCCATTACCACCTGATTCGGATTCGTTTCATACACCCGCGTAGCCCTTGGCTCTTACTTGCGAGACTTGTTTTCCTCAGGTTACTAGCCTACCGGGCGGTGTGGGGCCCCATCAAAGTGGCCAACTCACCTGGCCCTCCGGAGTGCCGACTTTCAATTTTTACCGAGGTCCGCTGCCACACTCGTCGCGACAATTGATTCCGGAGACCAGTACAAGGATACAGGTGTTGGCTATTTGGGCCAAAGGAAGACCTAACCTAGCGCCTAAGCGACGTCTTACACCAAAAGTTGTTGCTGCCGATCTAGCAGGTACGCCCAGCGCATACGGTATCGGGGAAATGCATGGGGATCGGGGCGGCTAACTGATTGGAATCTAGGGCGTCCTACTGAATGTGCATCCTTAAGATAGCCTAACGCGACTCAAAAGCTTCGACCTCAGGTTCTTTGATCTTCATTGCAGACTATTATCCCCCACATAAGTACTAAGGAGTTCGATTACACAGTGACAGTATATCATGACGCTATGGCTACAGGGATTAGCACGGACTGACCGAAATACTGAAGTACTCAGGGAGTGAGTCTGTCGTAGCTGTACTACAGCCCTTCTATTAGTGAGCTGAAGTCGGCGGACCCATACACTAGCAGGCTAAAGTAGAATCTCTTGATATTCGCTCCGGACGGACTAACTAGAGGTCTTATTAAAGAACGCGTGTTAAAATCCCTTTTTTAATGTGGTGTGTACACGGGATATAAGGAACCTATGATAGCTATGATCAGCAGACCGAACACAACTGGTCATGAGACAACGAGTCGTCGCGTAAAAAAGGTACTGTGCTAACGGAACGTGGGGACTGCCAAATCCTAGTTGCGCTCCTATTGGGCTCGCAACGCTGGTGTATTCAAGCGCGGGTCGGCTCGCAGGTCCGGGTGCTCTTTCTCACCGTCACTCAAACATACGAATATTTGTATTGTAGACAGGACGTCCCAGATCGTTTCTGCCGCGTTAGACGGTTGGTGGGCCCACGGGACACGGTCCGTCTTTGTTGCGTACCCCAACGCCGTACTGTAGTAATTGAAGAGAGACTTCACATAAGGCGCAGAATCTTCACCGGCACTGCACTCGCTGGACCACCGCATATTGGTCATTAGGTTGCATGCGCCGCTTGAACGGGGTTCAAGTTGGTCGATCTCGCGCAGCGCGGATTAATATCTTTACGTCTCACGATTGGTCGAGCACAGCTGCAAGTGTATCAGACTAAATAAAGTATTTCTGTCTAGGAACTTCCTCCTATCGCTCACGCCTATCGTGAGGACGCTATTACTGGTGTAAGAGCCCCGTAAGTGCGGTCAAAAACGATTAAGAATCAAGTACTTCTGAAAAAGACACATCGGTCGTTATATGATGGGTCCGAGAGCGCTATTATTAGGAACGTCTAACCGCATATCCCATACACGCAAGGCGGGGATGAGCGACATCACGTTCGAAGCTTGTCTCTGTTGGCGAGGGAGTTGTCTCCAGATGCAATGGTTTGCCCGCTAGCGAGTCGCCGGACCCTCGCGATCCGTATCCCCCCCAGTTCCCGTCCCGCGCGACGTTTCCAGCCTGTGCGCGCAAGACAACTTGATTGACTCGCAAGGCGAAATATTTTGGTAACTAGACCGACCCGGGGCTCCGTCCATATGGTTCTCGTTTACGCTGTCGCGGCGTGCGGCAGTGTTCAAAAATCTTGACCACAATGCCACATTTCGTGTTCAGCGGCACGGGCACGTAGCCTAACACGTTGTGGTAACACGCTGTAGAATAGTCGCGGATGTAATAAACCGTTACCGTATTCGA
		</sequence>
		<sequence>
			<taxon idref="16-1165A1_2016"/>
			ACGT GCGGGTAGCAGGCGCGTTGGCCAATACAAGCTCGGTGCGCTACCGTGCCCTCCGATCACTGTCTCGCGGGTCCTCGCTCACCCATTTACGCTACCTCCTAAGGCTTTCGCCGGAGAAGCGGCTATGGAAGTTAGCGTCTCGCTACTGGACTACCGAGGAGGAGTTGGTTCAGCGTTACAAATAGATAACGAAGCAGGCTATGGTTAGCGAACCTCCGGCTGCGCACTCCGGCTCTCGGTTCTGGCATTCGGCCCCCCCGAACAATAGACGATACGGCAAAGGTAGATATCGCAGGGCATAGCGCAGTGCACTGCTACTATAGCGTAAGGCTCGCGGGTCATATTAACACTGTACCGATCAAGCTTTCATCACTCAGGTAACCACATGTGAGACGTGTATGTGGAGTCGAGCACTTTGAACTTCTCAAATTAGGCGCCATCGTAGCGGCTTGTGAACGTCGGACCAGCCGCTCCTATGAATCGTGTCGGTATCCGTGAGATGGTAAGACCCCCAGAGATGCCATGCACCCGAAGACTCAACCCGATACCGAGCCGGCGGGGCACCGCGTGCGACACTCAATATGCCTCCTGGCGCGGCCGAGCTCCACCCGTCTTGGCCCCCTAGTCAGATGCTTGGGTCACGTCGCCCTACTGTGTGCATTATGCTTTCGATGGGCTTAGGGAACCTGCGCTAACCCTGGCCGCCCTAAATATCGGCCGTGCTTTCACTAGGGTACCCGCACCTTCCCGTAGCCCGGCAGTGCGAAGCCAAACCGCGGAAGCAGGTCACCGTGGACTCTGACTGCAAATCCCAGGAGTTTTAACAGCGCCAGAGGTCCGTCACCGCTTCCATAAAGTTTTACAAAGCATATTGCTGAGTAACGCGTGACGCAACACAAATTATAATGAACTACATTGGCGAATGGGGTCCTTGGGTTGCATCATACGTGTTACATCCCTTATCTTGGCGGACTCTTACTAACATCTCGATGAAACCATAATGGTTGTTGTAGTTACTTCGGCAGAGTTGGGGCGTGAACATCCCTGGAGATATGCACATGGAGCTAATGGGATGCCTACTCGCCCGGATATTCCCCCTGTCGCCCCTGGGGTTTCCGCCCAGTCCCCCCGCGACGCTTTTTTACATAACGCGTCCGGCGAGGGAATTGCGTTCGGGGTGTTGCTTGGTTACTAGTTCTGACCGCAGCGCAAATAGGCTTATGGGTATAGTGGCTTCATCAGTGCCAACCACTCCAGTTCTGAATAGCTTTAGATCGGACGTTCAGATCCCGTCTTAGTTGCAGACGAGCAATTCGTATGGGAAATACGATCAGGCCGCGACAGACTACTCTCAGGACCGCTCACCTGTTGCGTCATTCCGGCCTAGCCACAGAGTACAATGAGGGCGCAGTGTGAAGGGGATATGAGCTACCCTGTTTTCTCGTGAATATCGTGTGGGGTATCGAGCCGGAAGTCTCCGGTTCATATTGCCGCTTTGCCTAACTCGTCCCGCTAAGGGGTGGCAATCCAATCGGCTTCATGGCTGACGCGCTCGCTTGGTACGCCTTAAGAAAGATGGCTACTACCATCGCCACCGTGTTGACGTGAGGGATCTATTTTAAGTAGTGCCTCCATATACGGCGTCGCATATCAAATGACGGAGCGAGCGTTCAGTTTAGGAAAGCTCCGGGTTGTTCTAGACGCCAAGGTCACCTTAATGAACAGACGCCTCCGAGACTGGGGTAGCCTAAGAGTTGGGCAAGGACTTGCCGCGAGAGCAAGGTGCCAACATTGTATGACAGCGTTCGCGAACGTAACCGTTAACGATAGACACGCGGATGGCGGGGTGTAGTCCGAAAGATAGTTATGATAATTTTTCTACTCGCACTCCGGAAAGCTCGTAGCGATTGCCAGGCATCATAGACGAACACCCGCCTCGTCGAAGCGCCACATCTAGCCGTCGAAAAGGAGCTAGGCCCGCCCGCCGTCACTACCGTGTACTGACTTTGCCCAGGCCGACTTGGCCTGGGGTCACCATAAATGGTGCTTCGCGTCAAGCAGAGACCATTCCATGGTTCCCATCTTGCACATGTAACGCATGTGACAAACGGCCACCTCGAAACGGCGAACCCCCGGATTCAAAGGCGTGGTAGGCATCACAGTGTCTTGTAGGCTATCGACGAAGTTCCGAATGATATACTGGTGGCAGATGGCGGGCTGATTCCTACAGCATGAGATTAGACGAGGAAGAGTGTGGATGGGGTGATTACTGGATTAAGCGGAGTGCGTCGCTGCCTTTACCACTAGGCCCGATGAGGATCCCTCGGAAACGCTCTGTAAAAGGGTCCACGCAATACAAGAATAAAAACTGCGCGTTGGGATAGCATTTGGCTCAAACAATTTGAATTGGGCATCGGGCCAGAGTCCCCATAACTACCCGGTACTGCATGGGGGTGAGAACTACCTGCTGCTTAGAGAACCCTTGCACACCAGGCCTGCTACCACCGCACTGTGTCAGAACGGCCGATGGCGCTATATCAATGTTTTAACAAGTTAGTCAGAACCACACAGCTACTCGCCGCGTGCGTTACGGCAACGCCGCCGCTTGGACCCATCACTTGTCTACATCGTCATATGTCTCGCGAGCGGCACGAGTTTAGGTCGAGCACCACCAATAGGGTACATACTGACAAGGAGATTTCCTCTAGTCCCCCTGTGACGCTGTACTACACAGCTCTACATCAGACACATAAAATGCTTCTGAGAGGGGGGAACACGAGCGTATCGCATTCATGTGTGGACAGGTTAAAGCTAAAACTGCATGATTTAAGGGGCAAGAGCAAGACGCCGAGGTAACCGCCCGAGCGGAGCCTGTAGCGTAGTCCATGTATGAATCATGTAGTTCGTTTGGGCATCAAATAGCGCGTATCCATTAGAAGAAACAGGCTACGGACAATTTATACCGCCCTCTATGGATGTCCTTACGCGCACTGCTCTTGGGCGTGAGTAGTGGGGCAAGTCGTCAGAGTTGCCTTAACATGAAACGGGACCTGAAGGAGTTGGCAATGTCATTAAGCCGTACCCGCCGCGCGACCCAGGTTATCGAGGGTGTGTGAGGGATCAAGCTGAAAGCAGAGTATGAAAGAGGATACTGCAGATAACGTCAGCACCTCATTCCACGCGGTATGCGTATGGGCTGCAACCGGGTAAGGCCAGGGAAGATGAGATACTGCTCGCTTCCGAGTCGTTGAAAAGGACCTTTCATATAACCCCCTCCCAAGGTGACGCCTATAAAGTGAACTAATCTCGAGGTTCTTGTTCTAACGTGGATCTCTGCAAATTGAGATGTTAAACCCGGGTTATAAACTAGCTTTTTGTAGTCGTGAATAGGAAGAGCAAAAAGCGGTGCTATGCCGCAGCGGGCCAGCTTAGGGCTCCCGCACGCACAAGAAAATGCTGGACTCCGCAGCGGAGCTTTTACAATAAAAACAACCAGCAGACGGACGATATGTGAGGTCCGGCGGTCCAGGCTTGTGAGGGTTCCTGCTGATAAATAAGTGCTGCAGGTAGATCGTCGAGGTACTTGGTCAAATATTTCAACGGGGTTTAGATTGAATAATTATTATCAGTGAAGCGGGTTGCCCATCGCAAATGCTGCGATTCTGCAGGGAATGTAGAGTTTTGCATTCCGATCCATTTTAACGGGGAAAGAGTAGGTCCCTCTCACATGGGCGCGGCCATACTTGCGGATCATATAAAGGAACGGCAGCGAGGTATTTGTCGCCACGCCTTCGGTATCAGGGGACATCCTGCACTCTACGGGGCGCGCTAGTTAGGACTACTCAGCGACATTGTCGGCGCCTAACGTACGACGTGCCCTTTAGTGAAACAGGTCTTTCGCCCGGTTATTTACCCATATGGGAGCAACTACCAACTTACTACACGTCGAACAGCTGAATACCTTCCATATGGGGTTCTCGGTGAGACGGTTCGGCCCAGTAACTGCCGGTTGCCCCTCCCTAGGATCTCCGATACAAATGACCGCACCTTGCCCAATGGTACCTTTCTGAATGTATGACACTCCCAAAGACCGGTGAATGATTCCCGCCCAACCCGCGGATAAAGGCTAAGCCTGAACAACTTGTTTTCGAAGCGGGGGCCCGCGGTGTAAGGGGTGGTCAAAATCGCAGTTTTTTGGCTCCCAAGGATCTTCCTCTCGCCCGCGGCAAGCAATTGCGTGGGCCTCCTATACGTCTTCTGCGCTGTGAAACATGGTTTTAACTGGTTGAACGGCCCAACGCTCGGCTTGTTGTGGTAACGAGCGAAGCTTCAACCTAGGGCGGCTCGAAAGCGGCAGAGCGACAAAATCCTATATTAACTAGTTAACATCACGCACGAGCCTAGACCGGTGATGAGTGTTCCGTCAGCATCATCGTTGTACGCGGAACTTACCGCTCAATGATGGAATCGCGGGTCCAGAAACTGAGATCAGAGACGGGGCGCGATGAAACCCTCACGGGCTACTGCCAGCGCACCTATGGCACCAGATATAATAGCTGGAATAAGCAACTAGATTATAGTCCCGGCATCGCGCCCGACATCCTGCGGCGGCCTCACGGATTCCCGGTTCCGAAAGGCCCATGCAGCGGCCACCTCGGTGTTCGCTCATTTGATAGTCACAGAATCACTTTCCTTGCTGCTCCCCTTTCTCTCCCATTCACCTCTAATGACCAGCCTAGATAGATGATTTCCCAGGATCGTGACCCGAATCCTTTAAACATAACCGAGGCAGGGCTCTGACGACACTTACGTGGATTCTGGATCGGACGGGGTTAACGTTGGAACGGGCTAGGACCGTAAATGAGCTGGGCTTCAGCAAGATATATCGCGCGCACGTGCCCTAGTCCCCGGCCCCTACCGCCACATCCTCCTAAAGGTGGTTCCAGCAATCCCTAATCCTTAGAGCGTAGATCCGTTGGACTGTTGGCCATGAAATGGGGCCTAGACCGGCGAGGAACTAGAACGGCCGACCGACTACAGTCGCGCAGATCGTCCTACATGGAAATAATCACCGCAAGGCCTAAAGAGACCCATGTAAGCCCGTTTTCTGTTGACCAAACAAGATAGGCATTTTAATATCAAACAAGCCATCAAGGTACAAATATTCGGGTAAACATCACGCCGCCGATTGCGTCTCGTGCAAGCGGACGGCTGGTTGCCTCACACCCGTTGCGATGTCTTTTTACATAGCCTTCGGAGCTGGCGACGCGTGAGGTGTGCTATTCCTTATGGGGTTCCAAAACCATGAAGTCACTTGACAGGCGAGCGATTTGAAGAGATCTTAACTTTCCCGAAAGTCCACTGACCCGACACATGCTGCAGCGCAAACGCCGCTCAATGGACGCAAGGAATCTCCGCCTTGATGGAACGTGCTTTACCTTCAAGACGGCATCAAAAGTAGTGGATCCCTATATGCTCGAATAGAAGCCTCTCGGCCGACATCAGGGAAGAGGTATGGTATTCCGGGAGATTAGGGTGTCTGGTATGCGTGGCTCTTTAGGGACAAGACTCTAGCGGTCTAACACAGCCGGCGTGTACGAGTTTCGAACCCGTTGGGAACGTTCTAAGATCTAAAGTTAGATAATGTGTCGGGAGATATTTCTCGACTTCGCCGACTACCAACCAAAAAGCAGAACGAGTGCCCATGTAAGTAGTGCCCCCGAGAGGCCGAGGAAAGGCCCGATGTCACACAGTACGACCAACAGCGTAGCACTTCGCCGGCCAGATCGTGGGAACCAACCGTTGGATGCAATGTGGGCCTCGTAGGGTACCGCTTCACCGGCCTGACACGGGGTAAGTGAAGGATAGATCGTTCGCTGCCCGGGGTACCGCCCTGAGCGGATCAGTCTTTTGACGACAGCGGGTGACGTCCTTCGTTTTCGGGGCTCTACTTGGGGGCGGCCACAGCGCTTTGGAAACAGGAACTGCACGGACCCATGGACATGTGAAACGTCGACTCAAAGCCCAAGTGCTTTGCAGGCGCACCTTCTGCTAAGTAGCTACGGGACCTTCGATACTGTGGCCCGCCGCCTAAATACCGGGTGCTAAAATAGCTGAAGGCGCTTGCCGGATTTGATGAAACCCATGGCCTAAGTTACGCGGACCGTCACCCTCTGACCTCAAGGAAGCGATATCAAATCGAGGCGTGACTAGAGTCATTAACAATGCGTTTACTACACTTGTAAAATGATAAGAGGACACTGTCCGCGTCACAATCGGAATTGGGATCCTCGGTACGGTTTTCACGAATTCTGGGTAGAGGGGCCACGTAACGTCTCGTCGGAGTTCGGTTGAAACCGACGCGAATAGTACGAACCGACTGGACGAGGCGGCCTCAACTAGAATTTGGTGGGGTGTCGGCATAGATGCGTGATGATTTTCGTCCATGGCGGGCAGCGTCAAGGTGGGTTCTTTACACGGCTCCTTGCGCGGTTAACCTGGGTGGGACAGTTAAAGCCGCTGAAACCCGGATATAGCACCTTTCCCAATGTGCTTCCCCATGTCGTTAATTCGCAGAACGTTTGAGGCGAACTCGGTGTTTTCCTCCCTCAAAGGCCTTCTGATAGTAGAACTGTAGAGCTAGGATGGCTTGATAAATCGCTCAAGGGAGTTGGAGTGCTATTGGTGATGATCCTGCCTGAAACGAGATTGCCGACTCATCGACAAGAGGCCGCCAGGGTTCGCGCCGGGTAGTCGGGGTGGTCTCAAGAGGCTCACTCTGATTCTTAACCTGGGCGCTCGCACCGAACAGACGGCCGAACCAAACTACCGTTGATGGCGTTCATGGAACGACAGAACTACATGCACTTTAAACATGAAATCGTGTGGGGTTGGTTGCCCTGGTCCGGTTCTTTGAAGACGGGCATCGGACTTATTGGCAATATACGTCAAATCCTTAGGTTGTCTATCACTAAGTAAACCTCTATCATTAATCACAAGAGGCGCTCCCGTGAGTGTTAATATCGGGTCATTCAAAAGGGGACTTTTTTTTGAAGCCCCTCGGTTCTCCCCGTGGTTCCTATTTGGGGATTCGCACATTAAATACGTGAATACAGTCACACCAGTAACGCGCCACTGCTGGCTTTTCGCTGATCAGAATATCCCATCGGAGTCTGGTGGTACAATAAGCGACGAGACACGCTATCTCATGTGGAGACATACCCACGAACCGTAGACCCGTTATGAACACCACCCAGATCTAACGGCTAACTCTGATTTACCCCATGATCGGCCAGTCTAGCGGCAACGTATGTAAGAGTTACCCACGTCCTGATCAAGCACGGACGGACGTAACTTTCTGCAGCTGAAAATCGCTCCTCCCGTTAAAAGAGTGCCGCAACTCGCTTAAGGATGGACTATTTTCTCCAGTTCATATGGCCAATATTGGTGGGTGGACAAGCTCCGGATTTAACACGCCTGCCAGGCATGACGATACGAGGTTTCAGGTTGGTGAAGAACGGTTCCCGGCCCCTGCCGCGCGACGAATGAAGTACTCTTTCTATAACGCCGACGTCTAGGCGGGCACGATCGTCTGATTGCATCGTGGGAATGAATAAATACAAAAGACGAAGCTGAAAGCAACGTGACATGGGGGACGCCCTGCTGGGTACGCTGCCTCGTGTCGTTACGTGTGATACCACGCGACCTGTCGCTGTGTTCGCGCTAGATCCCACCCGCCATTGGGGAATGCAGAAAACGGCTACCCCACCGATGGCGCCGAGCGTAACAACCACTTAGTGCTGTACCGAGAGCTCCTAAGTATGCGTTCTAGAGTGTTTGGAGCATGAGCGCGTTTCTCTCTTAAAGATAAGCGGTGTTTATCACGGGGATTATGGAACCGTCATATTCTAAACTGAAAAACGCTCCCGGATGCCTAGGATTTAGACGAGCTTATCAGGAGTAGGCCCGCTTTTCAGTACCGTAGTGTGTTTGCGAGATCATACCACAGAAATCGCTACACGCAGTAAAGACGGGAGCGTCCTCAACGCATGAGCGCTGTTAGGTATGGTCGCAAGCTATTCGGCGGCGATCGAATTGGAAGGACGTTCCCATCACGGCTCATGGCGGGACGTACTTGCTCGAGCCTGATTGGATATATAGCCTTGTACGAGCCTCTTCTGATCCCAGTTCCTTCTTGTTCGCTCGGAATAGCAGAGTGAACCCCGTGGAGGGAGTAGACACCCCGATGACTAGGCCCGGAGTGGAAGTATGCAGGAGGAGCTGCTTTAAGTACTCGTAGGAGTAAGACCGCTAGCACACAAAAGTGTTAGCTAGAGCAATTCTTCCACATCATGAAAGAATGCATCATCCTAGTATGTGTACTGGGCGGAAGGCGTGAGACTAGGTCGTCTTCATTATTGTTCGAAGTATTTGAGGCCGGAGTAGTGTACTTGTTCCCGCGCACGACTGATAGGCATCAGACAAATTAACGTGGTGCTAGTTGGCTATCTGTTGGTAATCTGGCGCGACCAAGCTGAAGGCCGACGTAGGAGAACGCACGATGCAAGCAGCAGGGGGGGGGATGTGGTGCAATACCGAAGCCACTGAGGTTCTCAGTTCATTAAGATAGTGAGGCTCTCAAAGTCTCGTGCACCACGACAGAAGGAGGCTGAGATCGACTATAGGGGCACTACTAACACCCCGAGCACGCAATGAGGTTATGTGACATCCGCCAGGTGTCAGAAAACCGTACAGGAGGACAGTCGTGGCCGGATTGCGCTAGCCACAGGTTCAGGGGGGACAGCCTCCAGGGCGATGACGGATGGCTACAAGCGGGGGATGGTAACTAATCAGTACTGGATCGGCAAGACCACCCTGACTTGCGATTCTAAATCCGACCTCCTTGAGGATATTAACAATGCATCGCCTTACATATAAGGCAATAGGGCTTAATTTAACATTGCTGATGCACCCCACTTAGCGAAGGATCCGCCCTATAAGACCACTAACAGGCTAAGTTGTGATCCGCGTAAGAGCTAATAACGACGCCTAATATAGGACGGGCATAAATGGCTCAATAGGCAGTTTTAACAACAGTAATGGCGAGCGCGAGGCTACTCGGTTATCTACATGTTCTAATTGCGCCGACCCTTCCCAGGACTAAAGGATTGAAACTCGTTGTAGCTCCGTTGCGTGGTCCGGCGGCATGAGGGATGGTATGACGAGGCTTGACCGGCAGTGTCCAGACTATTCTATAGATACGAACGAAAGCCGTCGAGATGGAACGGTTAACGTGGTGACCGGAGCGCAGACTTAAAGGAGTAAGCGGGCGTTCCGATTACCTGCAGTTCCCTTGATCGCCCACTCTACTGCCCCCCGCGTTCCCGGTGACCTGAAATATTAAAAGAGTACGTCTGCCATGTCTGATCTGATTGCCAGTGTGTGTGCATTATCGCACTCGGTGGAAACCTACTCATACCTAATATCAGGTAGCGCAGCACTGACGGCACCTTCCATATCCTACTACCTGCTGGCTTGGCTCTGACCCTTAACGGAGCACTGGGGAACTGGTAGTCCCGATCTTGGTGTATGTCAACGGGCGGATGTGACGTGAAAAACAGACCGCAGTCAAGCCCCCAATTGGGACATCTGGAGACTCGATCCGTGGTATCAAGTCTCAGCGTGAAAAGTTCGACCTGGCGGCCGCGCGGTGTCGGTGGCCGTCGGGAATAGTAACTATGCCGATGAAATTAGAGCTAGACGGAGCTGGGGCTGTCCCTTCCCCCTTACCGGGTTGATGTACGGGACTCGGTTCAAAGCTGGCTTTGGTGGGCCATGGCTCCCCACGAGAGCGTGGGAACTGCTGGTAAGGGTCAAGGCGTATGGATGTCCCAATAATGTAAGGTAATGGATCACCGCCCAAACATAGGCCGTTCGTTGGTATCCGCGGCATCTGTGGTGCTCCATGCCCACGACGGCCCTATAAAGGACTTATGATACAGGAGGTCCCAGCACGAGCAGCAAACCTTGAAACCGCTTTGTCGTCCTCCGATGCCCCAAGGTGGTGCAGAGCTACTCACGCGATCGATCCGATTCACATCCGCATAGGCCGGGTAAGGCGGCGATATGCACGCTTCATGCCTAATTGTGAAGAGGAATCAGGCTGTAGGTTGAGACGTGTTTCGGGAAAACGTATTTCAGGGCGATTACCCACATTGGGTAGCCGGAGGTGGCTAACTCCGCAGGGCTTCTGTTCAGCCCCATGTGGCTTATTTATTTGCGTCGCGTAAATCGATTAACGCTCGCGGGGTGTCGCTCGCGCATACGCTTTCTCCGTCCACGTGGCTGCAGATTTGCGATCTCGACCGATCATACACCGGTAAGCACCTGCACACCTATGGTCCGGAACACCTCAGCGAATACGCCACCTCGCTTGCCCTCTCGGGTTTGGTAAATAATGCGTGGCCTCCAGGACGTCCTCCTGTGTCAGTGGGGTGGGTGCTAAGCGACCAGGACATAAGGCTACCATTACATCCGCAGAGCCTCTGACGCGGCCAGGTTGCGAAGATCGATAAAGTACCCTGAAATGGAAAACGTACAGACATGGGTCGATTCGCGCAACGTGCCCAACATTGGCTGCCCCCATAAAGGCAGCGAAGCCTCCGGAACATTTTGCGGTTTGTGCCGGTACCACAGAACTCGTTAGAGCTTGAAGGACAGCAGCCGGGCACAAAAAACGATCTGATCCCCGCGGCCTCGCCAAAACTCTAGAGAGAGCTGTATTCGAGACGTTGACGAGTCGCGTGGTTGGGAAAACGCCGGGTAACGTCGCGACGACGCGTCTCCCACCAATAGTGTACGACCCAAAGCCTGAGGCCATCCCACAGTCAGAGTGAACTTTGGTTCTGAGACCGGCCAGGATCGCCCATCAAGGGCGGGTCAAACATGGCATCCACACGTGCGTCGAACTGCTGGAACAGCTGAGATGTGGCCTTGCGCGCCACATTCAAGGAATAGCATCAGTTACCCCCGCCGGCCACTGAACAGGGGTTGGAATGACCCCGACTCGAGACAGCAGCCGGGACGGCATCAGTGGGTCATCATTTGGGTCAAAGTGAACATATGTCGGCTGTTGGGTCCCAAAGCGGCTACCGTGGCATCGAGGTTTGTTGCCCACCCAGGTATCTCGGTAGTGATTCGTAGGGGGCCGCAAAGGTTAAGGAGAATACTGCCACCGGGATTGGAGCGTTAACCTTAATTTTTTGGAATCGTTTTCCTCGGCTATGCTACGGTTGACATACCATTTTCGGAGTAGGTTGCACACGCGGCAGTCGAGGTGGAGCGTCAAACTAGGCAGCGTTTTTGACCCGGCAGCAGGGGAATGATTTATCGACATACTAAATAGCGTTTCTCCACCACGTGAAGGGCGTGGGCGCGTGACGACGATTCCACGAAAAGCACGGCGCCAATCGATAAAGACCTTAATCAGAAGTGCCGTCCGCCGTGGTATTTAGGTTCAGGGGTCAGTGAGGTTTCGTCAACTATAGTCGTTCTGTCAACCCACGCGCCACCGTGGAGGGGATTTCTTCATCTTAGGGGGAAACGCTTACATGCAAGGTTAGTCGGCGGCATGGGATGTACTAAACGAAGACGAGAGAAGCGCCAAACAGGCTTATCTCCTTAGTCTCATTATACGAGATTAGGGATAATCAGGGCACGTAAGTCAGTATGGCAGTGTTCGCACTGGACTTGGAGGAGAAAAGGGTTGAAGCCAATGAGGGTGCTGCCGATTCCGTTCCGAGGGTGTCCAAACTTTCTAGCATATCGGCAGTTACGGCGGTAAAACGTTCACGGTCTGGAACTCGGGTCGTCCCCCTCCAACAACGAGAAGGCCAGTCCACGAGAAAGTGGGGGGCGAATTCGTGATTGCAAGGACCCACAACTTATTCTCATGAGGTTGGAGGGGTCAACCCTTGCCAGCAGAGGCCGTCTACAACACACAGCCAAATTGACTGTAAAGCAATCGCAACGGTTCAACGAGATACACAGATATTGTAGCTGTGCTGTGAAGGAATTAGACCTTCGTAGGATATTAGCGGGTCTGGTATCTTCTGTGACATGATTGCTTCTCGCATGGCCGATTCTCTACTGGGCGCGTGGACAGGTCCCAGCAGACCACGTGCAGTTACCGCACTCACCACAAGTACAAGATCACATTTGAGCGCAGCATGATCGCGGATGGGGCACAGCCAAACCCGCTCCATGACACGGTCTGTGCCTTGCAGTAGGTGACTCCACTCTACGTTGTCCCTTCGGCCTCCCGTCGTAGTACGGTGACGAGGGTCGCGGGCACTTTGACACGGTGGGCTCGCAGCAGTGCAGTGCGTTAGGCTTAAAGTCTTCAATTTAACATCTCAGTCGATCAATTACGGGCTCGCTTCGATGTCACCTACACTGTAGCAGCGAAAAGGCGGTGTTGAAGGCGCAACAGCGTCGGATGACAAGTTCCTGCGCAGTGGGAGCCGAGCATTGTGTGTACAAATTTATCACGCCAGCCTGCGCACGGATTTACTGAGTGGCCCGAGTTCCGGGGCTCGTCAGACTACACAACCATCCCTGTTAGACATGCGAAATCGTGTCGGCCTGGCTGACTTCGAAATCACCTCGGTGGCTTACTCAATACCTCCCCCCGACCCCCTCGCCGAATCGCCGGTAAGATCCGTGTGTAAAGGGCCAACTTATAAATACCCACGTTCGGCTCTTCTAACGCACACAGGCGACTGCGAAGTTTTACAGGCCGATGGTACGCCCCGCCATAGAGCTCAGCGTTTTTATCACGCGAACCTCACTTTAATTTATTAGGCTGGTGACATCAGAAGCAAGGCGGCATGATGCCTCCATATTGCGTAGCTTTGTAGTTGGTAACACCCCGCTGCACTATACCATTGCTTGTCCGAGTCCTAAACTAATATTCAAGATCTCGTAATGGTGGCTGCCCCGGACCGCCTGCCCCCAGGAACACCACCGATTTTACCGATCATCACTCGCTGGGTTACTGGATAAAACAGTGGGACGTGGTTAATTCATCGCGCACCCAATTAAATGCGGGTAGGTTGATCGATCAATGTTCATAAGCCGGAACACACAGGAATTTAGCACCAAGTAGTCTCGATCGATTTGGTGGTACAGGCCTGCTTAAGGACATAAATGACGAGGCCACAGTGGCGCACGGAAGGGGGTGCCGAAGTTGTGCTATTCTATCCGTCCTACCTCAATTACGCTGATACGAGTCAGCCTTGACGGTAATGTCTGCGTTACGACGATGCTTTGATACCTCGGGCCCTTGGCTTGTCTTGCGGCCTCCGGACAAACCTGAAACTGGTATCGCACGTCCCTCGGTAGGAGCCGAATGGCTGGCGTGATTCTGTTCGTGCATTTTTGTCGCATGCCTGAGGGGCTATCTTATCAACTGGTCCGCGTTCTCCGGCTACCAGCCGAATTTCTCCTCCCCGGAATTGCACTAGGAGGTGCTGCTGATGCCAAGACTCTCGTGATTTTTACTGTAGCAGAAGTGAGAATGAAGCTCAAACATGGGGACACTCAGGGCCGGTGCTCATGCCGCCGTACCACCCGCGTGCACTTCACCCGAAAGGGACGCCCGTTTGAGAAACCCATGGCCACAGAGACTTTTATCATGCTAAAATCTGATTAACCGCCCTAAACAGCGCCCGGGAGTGTGTATCTGGCCTTAGTTAAGGCCCCGGCGGGTTGTGACGGGTTACGTACCTCGTTTGGCTAGGGGTTCGGTATAGCGGTCCCTCCTGGGGCTCCAATGGTCGTTACCTTGGGATTCTTTCAGAGTGAGACGAAGTCCATCACGCAGTCCAGCTGGAACGGCTCTAATGGCCCGAGGCAACTCGCAGGTCATCTCGTAGATAGCTCCCCTGGCGCCTTCTAGTGAGATGTTGCCTCGACTGGGTGTTCGGCAACCAATTTTCCTTGATCATTTCTCGTTTCAGAATAGCTTCTGGACAATCCCATACTGGGATTATCGGTGTTGGTCCCCTCCTTTGGCTTCCGCGCCGTGATAGGTGCCAATCTTCGCCGTGAAACCCTCAAGTACCTCTACGGTGGCGGAAACGCACGGTGAGGGTACCCCCACGGCGAGGTTTGACCCTGGCCCTCCTCCACTAGTGCCACTTTATGTTGCTATTGCACATGATGAGCCCCGAACACCCAAGGTTAGCATCGGCGGATAACGCGGGACAATCACTGCGCGGCGACACCCTCTCAAATCCTTCTCAGTATCAAAATGCTAGTTCAAGTAAGAGACGAAGCTTAATCATCCTACTACTTGCGGGGCCGGTGGTCCCTTATCGGACGCCAGCGACCCACTCATTTTCTCCGAATGTACGGAGCGGCAGACTGAACAGGTGGCTTGTCCGTCGCAACCCGTGGATCGCAATCACTGTAACCCCTCATCCTCGTTCGCGAGACGGTCTGTACGGCCAATATTACTTGGCCCCTACTGACAGAGGGCGTCGGTCGTTGCTCATTGGCCAGCGCAACGCACCAGCACGAGATGCGATATCCCCCCGTATTTGAGCATTTATTTGCTTACTGAGCTGCAAGAATCTGCCGAGAATGGGGGGGCGGCTCAAATGTCTCTAGTTAATATACTTGGAAGCGGGATAGTTCGTAGCTGGCCCCCGAGGGGCCACAAGCCTTCCCGCCGACATCCAACCCATTCGGCCACTCTGCCGGTGAGACTAAGGCGCACATGGGGTTTTATCGTCGTACTTCCGAGCTTTATTTCGAAATGGCCGTGAGGGTCAACAGAATCCTTGTCTTTCTCTCTTCCTCGGTAATACCGGTGAGCTCGCATCCAGCCCGCGTGGCTCCGATGGAAATCGAATGGTATAGTTCGGATGCCATCTCCACGCCCGCGCATCTATCGGGAGGCTGCCCGATCACCACGTACTGCCAAATTCCGAGTAGTCTCTGGTGGGTTTGTCTCACCTTGAGTTTTAGCTATAATCTCGCATTACCGGCCTACCGCGTCTGCAGCCGGGGGCTGGGCGCTACCCTGTGTCCGATTAATCAAGAGCTCACGTAATCGAGTGCGCGGGGCCGGTGGATCGGTAGGCCGTGATACAGACTGGACGGCGTCTACCCCTACTACTGTTCCAAGACGCATAGCGTAACTGCGATGAGGAACAGAGGTCACTACGCGGCTATTCAAACGTGTTTCTCTACTACGACTAAGTCCTAGTTAAGTGAACGGGGCGGCATTAAATGTGATATATCGACGATCCAAGGTATGCGTTGAGCTTGGGAGATCTGGCGTATAGGGAGACCACGTTTGGAGTGAAGGTTGCTACCTTCACGAATGAACCTTTTAGAGCTGGGCGGCAGCTTGAGGGGACGCGCAAATGGTACATAGACGTTCCCAGAGGTAACAAAGTGCCTACGCACCCGCGCAACCATGGTGCTCACCAAGTATCACAGTGCTGAGTTGCCAGTCGTGATCCTAATCTGTTTCCACAACTGGTCCGCTAATGTAGCACTCTATGTTTGCTAAGGGTTGGCAATATAGCCCTACTTTCTTTTACTGAGGTTTGATGTCAGTCAAGCGTGGCTGGGGGAGAGCCTTGCTTCTCCGTGGCAGGCGAATTGAGCCACCTTGCGATAGGGCCAGCTTAATGGGCGACGTACGGGCGAGGACTCCCGTACCGCCAAACGCACACGTCTGACCTAGTCTTTCTTGCGTGCGATCTCTCGTTCTTAGCATAACATACAATCCATAGCTGTTTAATTTAACTCTCAGTCCACCCTTTTAGGCCTTCGGTCTATTCTACTTTTACATACCGTTCTGCACCGTACGATGCTATGTGTAGCTTCTTGCTCGTCGTAGGTGATAAAAGTTCACACTGAGACGGCAAGTGACCGTGGCTGTTCTACCGATGTCCGAACGCAGCTCTCGGTGGATTATACATGTTTTTCTTAACGACAGGACTACCCGTAGAGTCGCCCAAAACCGGCCGGGGTATAAATTTGTTCGTTAGTACTCATTTAGTTGTAGTGCTGTGACAGATGGGGGCCGCTCTGACCTGGCTAAATTGTTCCTGTGGTCATCGCGTAGAGATGGGTAGGGTAGTTGCAGCTATTGCGCATTTGCTGCCCATGTCGTAAAGCAGTCAGCCTCTCGGGAGTGGCCCCTCTTAGCCGTGCCGGACCTTATCGTTTCCCGTCGTCCCAGTTCGTTGTCACAGTCCCGCCGCCGGTTAGACTAAATCTATGTCACCGATACAACGAAGGATGAAAAGTACCAGAGCGACGTGCGGTACCGACATCCTTGACATTAGCTGGCCCCAGAGATCACGCATACCCTGGCGCGCCTTCAAGCTGATCGTGGCCGTGGGACGCCGGCCTAACTCATGTAGTGTGGAGCTCGGGATTTTTATGGTTTTCCGAGTCAGGCAGTCGATTTCATCCGGTCGAGCGGTATAAAAGCCGATCCTTTATTATGATTTATCTACTTACAGTTAACGACGCTAGAGTAGCACACTGTCTTTTCTGCATGTCGGGCGCGCAGTTCACCTTGTGCTAACAAGTGATTTATAGACGTCACCGACTAAGATACTATACGTCGGGTGCGCACCGCGGCCCGATGGGGTGCATTGAAAGCCAATTCACGTGCGACCGTTTGGTGACAACGTCCATATGCCCAAAAATTGTTCTTCCTTTACTGGTTCACGGAGTGATGGACGAGTTATGTGGAAATCGATTAATAATCTGGCTGTCGGATCAACTTATGTCTTTACGACCTGACTGAAGCCATACATCCCGTAGAATGCCCAGATAGGCCAGGGCGGGATGAAAGATCAGTGGACCAACCCCCCACAATATCTCTACGACGTTGCACGAGGACGGGACGCTGGTGTCATCTTTTGTGGCCCGTGGGCCCACGGCTGACTAAATCGAGCCGCCTTCCGCAGGCCGTCAACGGCGTGGCGGCCGTGTAGAAGGTGTCCCATCTCAGACCTGCCCCGATTCCTAGATTCCCCTACGCATACTCAAGCACGCACCAATTGGGGGGTTGGAGTAGTATAGGGGTTTCGAATCCCGGTGGACGTATGTGGTAATGAGGCCCATGTTCCGGGGGGGGCCGCGCTGGATACAGACGCCCTAACGTTGCGGTGGAGAAAACACGGGCGGGACCAATGGCTAAACATAAGCCGGGCACTGACCCCTCCGGTGCCATGGCTCACAGCTCCCAGTTACAATACTATTTTATTCGTTAAAGCCCCGCCAATCGTTGAGTAGCGATTCGCGAATTTACAACTTCGTCTATCCTGGTGGACATGTCCTGTATTCTTAGGTCCGCTTGGTTAGCCCTCTCCGTCCGGCACGAGGGGCTGCGCTATCGACCGTCTAGCGTGATTCCACCAAAGCCCTCCAGAATGACAAATACCTCGTCTGCAAGGATCCCCGTTTAGCCAATACAGGCTCGTGCTTGGAACGGCCCCATTTATTAACACTAATTTAACGGATACTCGCAACGCGCTCCTTCCACATTGTGAACAACATCTAACAAGCTAGTCCCTCTTGATACCACTCTAGTTATCTGTCCGCCCACCTTGTTGCCAACACCTTAAACAACTGGACTCTTCTGAGGGAGCTGCTGGAGGAGTTCCTAATTAGGGTTTGTACTCACAGCGACTGGTGATGACCGGTATACCCTTAAGATAAAGGATTTTCGTTTCGCAATGAGAACAGGAGAATTGCCCTAAGCGGGGCAGCCGCACGTGGACTTTTGTTTTGATGCAACATCTCGGTCGTAGCGGTCTAGCAAAGAATTATTGGGTGGTTGTCATTTAGCTGCGGCTAAAAGTGGAGGTCGAGGTGACCATTTTTGGAACTTCCTCCGACGGCTCGCTCCACTCCGCGGGAAACTTCTATCGTCACAATAGATTCCACTACATAGGATAGCAATAGCAATTGATCTAACGGAGATTTTTATTTCCTACGTCTCGCTCAGCCTTCACCTTGACGAGCGGAGAGGTCGGTGGTGTTTTGGGTTATGCCTGAGGTGGTACGATCTTTCCACATATGTTCGCAAGCGAGACTGCCACGCTCGTCAGATCCGGGGCGCCTCTGGAGGAACTATTCAGGACCGGTCCTCACTCCGCTGTCACCTGTTACCCGTGGTCTGAATACTACCAGCAAGTAGCCGTGTGTTAAGGTCTCGTGAATTCGGCAAGCCCCTCGCCGCAGGTAATCTTCACGGACAGCTAACGTCAGACGGACGGCAATACGGCGCCGTAAGGCTCTACTTACCAGGGCCCCCGCACACAGGTATGCGTTCCTGCTGAATCTTGATACTCCTGCATGCTTCATTGACGGAAGACAATGATGAGTCCCACCGCAGTCCGAGTGTGCTCGCCGAATGTTTTGTTCTGTCAATTGTCCGCACTGGGTACCTCGGCGCTCATCATTGTCGCGAGATGAAGTCCAGTGCGGTGCAGCAGACATCGATTAAGTAACTAGGGGTTTGAAAGGCACGCGGGGAACGTAGTTAATCCCGGCTTAGATTTTGCTCGGTACGTGTCTAGCTTCGCTGAGCCTGGGGGGGTTAGGACACTGGTAGCATACCCGCTAAGCGACTGTTTCGGCGCTGTGGTAGCCGGTGCCGATAGCGCGTGGTGGTCTTTCTGGGGGCCTGCGTACTCGCCTTCATTTCTCCTGCAGATGGTTGCCGATTCTCACCCATATCTCGCCGCAACGTTTGTGCGCCCCCCGTTTCGTGTAGCTACCCGGCTTCTGAGTAGCTTTGGTGACGACACCGTCCACATTTCGTGCGACGATTGCGCGGGTGTGCCACTGAAGTCTCTCGGCATGTGGGGTCCCCTCACGGTCGGGTGTAGAGTGAAGTAAGCTACAAGTTGCTCGTCGAAACACTCGGTTTACCATTTAAAAAGTCAACTCAATAGTTTGGATACGCGGAGTGAATGCGCCTGGGTTTTTTCTCACTCGTGTGAGTTGGACACACTTGGCGTGTCTTTCTACGGGGCGATAGACCACCTAGTCCCCCAAGCTCCTGGCCATGACACATTTACCGGTTGCAGCGAAGACCTTATTCTAGATCGACGGTGTCAACAATTAACATATTGCTGGGCTAGCTACACGACGTTAGTACTGAATATCCACTCGATACGTTCGATGCTCCCTTCGTAGTGATGGGTAATTTTAATTCACGCATTCGGTATAAGGGTCCACAACTCATTGAGCAAGGGAATTGCGTGCTGCCGATGCGATGTATACGTCGTGCCAAAGTGATCGTTACAAGCCCTATATAATCCGCAGATGGGAGGCGTGAGTTTGTAGATTCATGTTACGTGCTTCCCAGCTGGCAAGAGCGGGAGCTTGTATTCCGAAACCAATACTTCGTGAGCGATCGAGTGCTGGTTAAATGTACGGTCAACAAGAAGTCGAGCAAAACCTCGTTCAACCAACTACACGCATTTCCCGACGTCCATGCCTTTAGGGACGCTGCGACTCGAGCCAGACTTGCTCTTCCCTTTTACTAACCGGACGACCAAACACAGACGATGTAGTGTCGTTAAGGCCGCCACACTGGTTCACCGTTTTTCTTCCACCCTGGTCGCGGCTTACGTATTGAGTGTGACTCCCGGCGATTATGAGCTTGAATCTGTGCGGTCCTCCTCTACCAGTGTGTCATATGCGCAAAACCTTGGGGGCGGTAGATTTTCTCCCCCAAGTATACTTACGGGCAAGCTAGTCAAGGTAAAGAAGTGGTGTGGTACTCGACGGAGTCAAAGATGGGCGTCGACCAACCGCGAGTTAAGTGAAATGGGTCCTTGACGTCCTAGCAGAAGCGATAACTCGTTTTTCTAATGTGGCCAACTTCCGAGTGGTCGTTTATCCTGTATCCATGACTCATAAATCACTAGGACCACATGGAACGCATTTTTCTTGCTGTCCTGCCTGGGGGCTTTAACGGTCTCATTGGAGCGATCTCAACCGTCCCGCTTGCCCCCCTCACAGGCGTGGGAAAACGCTGTTAAAAGTTATTTCGTTCTACTCCCTAGATGGTAAGGAGTCCTTACAACACGTCGACTTCCTTAAACCTCCTACGTGTTCTAATTTGGGATCATCCTATCGACCTAGGTGTAGTAGCTGAATCACGAGGCATGTAGATGGCACGACTTCTCGATTTCCCTACTATGTGCTTTTTCAACAAACATAGTCTTCCCATTACCACCTGATTCGGATTCGTTTCATACACCCGCGTAGCCCTTGGCTCTTACTTGCGAGACTCGCCCCTCGTCAACTATTACTTCGTGAAATACTACAAAACTTCCTTGCGGTGGCCAACTCACCTGGCCTGTTAAGACCTTACTGGCTGCCTCGCATCCAAACCCCTCAGTGGGTTTACTCCGACAATTGATTCCGGAGACCAGTACAAGGATACAGGTGTTGGCTATTTGGGCCAAAGGAAGACCTAACCTAGCGCCTAAGCGACGTCTTACACCAAAAGTTGTTGCTGCCGATCTAGCAGGTACGCCCAGCGCATACGGTATCGGGGAAATGCATGGGGATCGGGGCGGCTAACTGATTGGAATCTAGAGCGTCCTACTGAATGTGCATCCTTCAGATAGCCTAACGCGACTCAAAAGCTTCGACCTCAGGTTCTGTGATGTTCATTGCAGACTATTATCCCCCACATAAGTACTAAGGAGTTCAATTACACAGTGACAGTATATCATGACGCTATGGCTACAGGGATTAGCACGGACTGACCGAAACCCTGAAGTACTCAGGGAGTGAGTCTGTCGTAGCTGTACTACAGCCCTTCTATTAGTGAGCTGAAGTCGGCGGACCCATACACTAGCAGGCTAAAGTAGAATCTCTTGATATTCGCTCCGGACGGACTAACTAGAAGTCTTATTAAAGAACGCGTGTTAGAATCCCTTTTTTAATGTGGTGTGTACACGGGATATAAGGAACCTATGATAGCTATGATCAGCAGACCGAACACAACTGGTCATTATGTGACAGCCCGTCGCGTCAAAAAGGTACTGTGCTAACGGAACGTGGGGACTGCCAAATCCTAGTTGCGCTCCTATTGGGCTCGCAACGCTGCTGTATTCAAGCGCGGATCGGCTCGCAGGTCCGGGTGCTCTTTCTCACCGTCACTCAAACATACGAATATTTGTATTGTATACAGGACGTTTTACGTTATTTCTGCCGCGTTAGACGGTTGGTGGGCCCACGGGACACGGCCGGCGTTCGCTATATACTTTAAAGGCGTACTGTAGTCACTGAAGCGAGACTTCACATAAGGCGCAGAATCTTCACCGGCACTGCACTCGCTGGACCACCGCATATTGGTCATTAGGTTGCATGCGCCGCTTGAACGGGGTTCAAGTTGGTCGATCTCGCGCAGCGCGGATTGATATCTTTATACTTCACGATTGGTCGAGCACAGCTGCAAGTGTATCAGACTACATAAAGTATTTCTGTCTAGGAACTTCCTCCTATCGCTCACGCCTATCGTGAGGACGCTATAACTGGTGTAAGAGCCCCGTAAGTGCGGTCAAAAACGATTAAGAATCAAGTACTTCTGAAAAAGACACATCGATCGGTATATGATGGGTCCGAGAGCGCTATTATTAGGAACGTCTAACCGCATATCCCATACACGCAAGGCGGGGATGAGCGACATCACGTTCGAAGCTTGTCTCTGTTGGCGAGGGAGTTGTCTCCAGATGCCATGGTTTGCCCGCTAGCGAGTCGCCGGACCCTCGCGATCCGTATCCCCCCCAGTTCCCGTCCCGCGCGACGTTTCCAGCCTGTGCGCGCAACGCAAGTTTGCTAAGCTGCGGCGTTGAATGCGCTGGTAACTAGGTTAATACGGGGCTCCGTCCATATGGTTCTCGTTTACGCTGTCGCGGCGTGCGGCAGTGTTCAAAAACTCCCAAAATAGCGCTTTGCCCTACCTTCAGCGCTCACCGCACGTAGCCTAACACGTTGTGGTAACACGCTGTAGAATAGTCGCGGATGTAATAGACTGCTGGTGTATTTGA
		</sequence>
		<sequence>
			<taxon idref="16-1181-2_2016"/>
			ACGT GCGGGTAGCAGGCGCGTTGGCCAATACAAGCTCGGTGCGCTACCGTGCCCTCCGATCACTGTCTCGCGGGTCCTCGCTCACCCATTTACGCTACCTCCTAAGGCTTTCGCCGGAGAAGCGGCTATGGAAGTTAACGTCTCGCTACTGTACTACCGAGAAGGAGTTGGTTCCGGGTTACAAATAGATAACGAAGCAGGCTATGGTTAGCGAACCTCCGGCTGCGCACTCCGGCTCTCGGTTCTGGCATTCGGCCCCCCCGAAAAGTATGCCATGCGGAAAAGGTAGATATCGCAGGGCATAGCGCAGTGCACTGCTACTATAGCGTAAGGCTCGCGGGTCATATTAACACTGTACCGATCAAGCTTTCATCACTCAGGTAACCACATGTGAGACGTGTATGTGGAGTCGAGCACTTTGAACTTCTCAAATTAGGCGCCATCGTAGCGGCTTGTGAACGTCTGACCAGCCGCTCCTATGAATCGTGTCGGTATTCGTGAGATGGTAAGACCCCCAGAGATGCCATGCACCCGAAGACTCAACCCGATACCGAGCCGGCGGGGCACCGCGTGCGACACTCAATATGCCTCCTGGCGCGGCCGAGCTCCACCCGTCTTGGCCCCCTAGTCAGATGCTTGGGTCACGTCGCCCTACTGTGTGCATTATGCTTTCGATGGGCTTTGGTAACCTGCGCTAACCCTGGCCGCCCTAAATATCGGCCGTGCTTTCACTAGGGTACCCGCACCTTCCCGTAGCCCGGCATTGCGAAGCCAAACCGCGGAAGCAGGTCACCGTGGACTCTGACTGCAAATCCCAGGAGTTTTAACAGCGCCAGAGGTCCGTCACCGCTTCAATAAAGTTTTACAAAGCATATTGCTGAGTAACGCGTGACGCAACACAAATTATAATGAACTACATTGGCGAATGGGGTGCTTGGGTTGCATCATACGTGTTACATCCCTTATCTTGGCGGACTCTTACTAACATCTCGATGAAACCATAATGGTTGTTGTAGTTACTTCGGCAGAGTTGGGGCGTGAACATCCCTGGAGATATGCACATGGAGCTAATGGGATGCCTACTCGCCCGGATATTCCCCCTGTCGCCCCTGGGGTTTCCGCCCAGTCCCCCCGCGACGCTTTTTTACATAACGCGTCCGGCGAGGGAATTGCGTTCGGGGTGTTGCTTGGTTACTAGTTCTGACCGCAGCGCAAATAGACTTATGGGTATAGTGGCTTCATCAGTGCCAACCACTCCAGTTCTGAATAGCTTTAGATCGGACGTTCAGATCCCGTCTTAGTTGCAGACGAGCAATTCGTATGGGAAATACGATCAGGCCGCGACAGACTACTCTCAGGACCGCTCACCTGTTGCGTCATTCCGGCCTAGCCACAGAGTACAATGAGCGCGCAGTGTGAAGGGGATATGAGCTACCCTGTTTTCTCGTGAATATCGTGTGGGGTATCAAGTTCAGGACTCTGAGCGTGTAGCAACATCCCATTTATTTAGCATGCCTGGAGACCTGCAATCCAATCGGCTTCATGGCTGACGCGCTCGCTTGGTACGCCTTAAGAAAGACAATTGACGTTGGTCTCGTTGCCCCGAGGCCGAGGATCTATTTTAAGTTGTGCCTCCATATACGGCGTAGCATATCAAATTAAGGAGCGAGTCCCGGACCCCACCGGACCTGAGCCCATTTTATGTCAAGAATCTGTACTGGAAGGGGAGCCCCGTTCGCACCATATCGGATCAGAGTGCACATGGTAGCTTCTTCTACCACCGAACTCTGCTGGTCTTAGTGGGAGGTTTGGCAGAATAAGCGTTAGCGATAGACACGCGGATGGCGGGGTGTAGTCCGAAAGATAGTTATGATAATTTTTCTACTCGCACTCCGGAAAGCTCGTAGCGATTGCCAGGCATCATAGACGAACACCCGCCTCGTCGAAGCGCCACATCTAGCCGTCGAAAAGGAGCTAGGCCCGCCCGCCGTCACTACCGTGTACTGACTTTGCCCAGTCCGACTTGGCCTGGGGTCACCATAAATGGTGCTTCGTGTCAAGCAGAGACCATTCCATGGTTCCCATCTTGCACATGTAACGCACACAGAGCGTCCGCTATTTCAGGTACGGAACCCCCGGATTCAAAGGCGTGGTCGGCATCACAGTGTCTTGTAGGCTATCGACGAAGTTCCGAATGATATACTGGTGGCAGATGGCGGGCTGATTCCTACAGCATGAGATTAGACGAGGAAGAGTGTGGATGGGGTGATTACTGGATTAAGCGGAGTGCGTCGCTGCCTTTACCACTAGGCCCGATGAGGATCCCTCGGAAACGCTCTGTAAAAGGGTCCACGCAATACAAGAATAAAAACTGCGCGTTGGGATAGCATTGGGCTCAAACAATTTGAATTGGGCATCGGGCCAGAGTCCTCAGAACTACCCGGTACTGCATGGGGGTGAGAACTACCTGCTGCTTAGAGAACCCTTGCACACCAGGCCTTCTACTGTTACAGCATTCGGGAGGGACTAGCGACATTACATTAGCCGATTAAAAAGTTAGTCAGAATAAAAGGCCTACTTACCGCGTGCGTTACGGCAAGGCCGCCGCTTGGACCCATCACTTGTCTACATCGTCATATGTCTCGCGAGCGGCACGAGTTTACGCTAGGCACCAGCAATAGGGTACATACTGACAAGGAGATTTAATCTAGTCCCCCTGTGACGCTGTACTGCACAGCTCTACATCCGACACATAAAATGCTTCTGAGAGGGGGGAACACGAGCGTATCGCATTCATGTGTGGACAGGTTAAAGTTAAAACTGCATGATTTAAGGGGCAAGAGCAAGACGCCGAGGTAACCGCCCGAGCGGAGCCTGTAGCGTAGTCCATGTATGAATCATGTAGTTCGTTTGGGCATCAAATAGCGGGTATCCATTAGAACAAACAGGCTACGGACAATTTATACCGCCCTCTACTGATGTCCTTACGCGCACTGCTCTTGGGCGTGAGTAGTGGGGCAAGTCGTCAGAGTTGCCTTAACATGAAACGGGACCTGAAGGAGTTGGCAATGTCATTAAGCCGTACCCGCCGCGCGACCCAGGTTATCGAGGGTGTGTGAGGGATCAAGCTGAAAGCAGAGTATAAAAGAGGATACTGCAGATAACGTCGGCACGTCATTCCACGCGGTATGCGTATGGGCTGCAACCGGGTAAGGCCAGGGAAGATGAGATACTGCTCGCTTCCGAGTCGTTGAAAAGGACCTTTCATATAACCCCCTCCCAAGGTGACGCCTATAAAGTGAACTAATCTCGAGCTTCTTGTTCTAACGTGGATCTCTGCAAATTGAGATTCTAAACCCGGGTTATAAACTAGCTTTTTATAGTGACATATGAAAAGAGCAAAAAACGCTACTGCTATCAGTTAACGTGATGCGGGGCCCCCCCCAGCACAAGCAAATGCTGAATCTCACACGAGAGCTCGCATGGGGCGCATGACCAGCAGACGGACGATATGTGAGGTCCGGCGGTCCAGGCTTGTGAGGGTTCCTGATGATAAATAAGTGCTGCAGGTAGACCGTCGAGGTACTTGGTCAAATATTTCAACGGGGTTTAGATTGAATAATTATTATCAGTGAAGCGGGCTGCCCATCGCAAATAATATAATGGCGGACCCGGAAGGAGAGCCCTCATCTTCCTGAACCTTCGTAAAAAGGAGACGTACTCTCACTGAGTCCATATTGTCATACTTGCGGATCATATAAAGGAACGGCAGCGAGGTATTTGTCTCCACGCCTTCGGTATCAGGGGACATCCTGCACTCTACAAGGCGCGCTAGTTAGGACTACTCAGCGACATTGTCGGCGCCTAACGTACGACGTGCCCGTTAGTGAAACAGGTCTTTCGCCCGGTTATTTACCCATATGGGAGCAACTACCAACTTACAACACGTCGAACAGCTGAATACCTTCCATATGGGGTTCTCGGTGAGACGGTTCGGCCCAGTAACTGCCGGTTGCCCCTCCCTAGGATCTCCGATACAAATGACCGCACCTTGCCCAATGGTACCTTTCTGAATGTATGACACTCCCAAAGACAGGTGAATGATTCCCGCCCAACCCGCGGATAAAGGCTAAGCCTGAACAACTTGTTTTCGAAGCGGGGGCCCGCGGTGTAAGGGGTGGTCAAAATCGCAGTTTTTTGGCTCCCAAGAATCTTCCTCTCGCCCGCGGCAAGCAATTGCGTGGGCCTCCTATACGTCTTCTGCGCTGTGCGACATGGTTTTAACTGGTTGAACGGCCCAACGCTCGGCTTGTTGTGGTAACGAGCGAAGTTTCAACCTAGGGCGGCTCGAAAGCGGCAGAGCGACAAAATCCTATATTAACTAGTTAACATCACGCACGAGCCTAGACCGGTGATGAGTGCTCCGTCAGCATCATCGTTGTACGCGGAACTTACCGCTCAATGATGGAATCGCGGGTCCAGAAACTGAGATCAGAGACGGGGCGCGATGAAACCCTCACGGGCTACTGCCAGCGCACCTATGGCACCAGATATAATAGCTGGAATAAGCAACTAGATTATAGTCCCGGCATCGCGCCCGACATCCTGCGGCGGCCTCATGGCCTATTGACGCCGAACCAGTTATAGAGTGCCCGTTCTGGTGTTCGCTCATTTGATAGTCACAGAATCACTTTCCTTGCTGCTCCCCTTTCTCTCCCATTCACCTCTAATGACAAGCCTAGATAGATGATTTCCCAGGATCGTGACCCGAATCCTTTAAACATAACCGAGGCAGGGCTCTGACGACACTTACGTGGATTCTGGATCGGACGGGGTTAACGTTGGAACGGGCTAGGACCGTAAATGAGCTGGGCTTCAGCAACATATATCGCGCGCACGTGCCCTAGTCCCCGGCCCCTACCGCCACATCCTCCTAAAGGTGGTTCCAGCAATCCCTAATCCTTAGAGCGTAGACCCGTTGGATTGTTGGCCATGAAATGGGGCCTAGACCGGCGAGGAACTAGAACGGCCGACCGACTTCAGTCGCGCAGATCGTCCTACATGGAAATAATCACCGCAAGGCCTAAAGAGACCCATTTAAGCCCGTTTTCTGCTGACCAAACAAGATAGGCATTTTAATATCAAACAAGCCATCAAGGTACAACTATTCGGGTAAACATCACGCCGCCGATTGCGTCTCGTGCAAGCGGACGGCTGGTTGCCTCACACCCGTTGCGATGTCTTTTTAAATAGCCTTCGGAGCTGGCGACGCGTGAGGTGTGCTATTCCTTATAGGGTTCCAAAACCATTAAGTCAGTTGAGAGGCGAGCGATTTGAAGAGATCTTAACTTTCCCGAAAGTCCACTGACCCGACACATGCTGCAGCGCAAACGCCGCTCAATGGACGCAAGGAATCTCCGCCTTGATGGAACGTGCTTTACCTTCAAGACGGCATCAAAAGTAGTGGATCCCTATATGCTCGAATAGAAGCCTCTCGGCCGACATCAGGGAAGAGGTATCGTATTCCGGGAGATTAGGGTGTCTGGTATGCGTGGCTCTTTAGGGACAAGACTCTAGCGGTCTAACACAGCCGGCGTGGACGAGTTTCGAACTAGTTGGGAACGTTCTAAGATCTAAAGTTAGATAATGTGTCGGGAGATATTTCTCGACTTCGCCGACTACCAAGAGGGGGCTCTCGTCCCGAGTTGACCGTTCAAGATCTATAGGAAGTTAAAGAAAGGCCCGATGTCACACAGTACGACCAACAGCGTAGCACTTCGCCGGCCAGATCGTGGGAACCAACCGTTGGATGCAATGTGGGCCTCGTAGGGTACCGCTTCACCGGCCTGACACGGGGTAAGTGAAGAATAGATCGTTCGCTGCCCGAAACGCTGGGTTAGTTCAGTGGGTTTTTCAACGACAGCGGGTGACGTCCCGCTCACCAACTCTCCGACTTGGGGGCGGCCACAGCGCTTTGGAAACAGGAACGGCACGGACCCATGGACATGTGAAACGTCGACTCAAAGCCCAAGTGCTTTGCAGGCGCACCTTCTGCTAAGTAGCTACGGGACCTTCGATACTGTGGCCCGCCGCCTAAATACCGGGTGCTAAAATAGCTGAAGGCGCTTGCCGGATTTGATGAAACCCATGGCCTAAGTTACGCGGACCGTCACCCTCTGACCTCAAGGAAGCGATATCAAATCGAGGCGTGACTAGAGTCATTGATGAGCTACCCCTCCCACTTGTAAAATGATAAGAGGACACTGTCCGCGTCACAATCGGAATTGGGATCCTCGGTACGGTTTTCACGAATTCTGGGTAGAGGGGCCACGTAACGTCTCGTCGGAGTTCGGTTGAAACCGACGCGAATAGTACGAACCGACTGGACGAGGCGGCCTCAACTAGAATTTGGTGGGGTGTCGGCATAGATGCGTGATGATTTTCGTCCATGGCGGGCAGCGTCAAGGTGGGTTCTTTACACGGCTCCTTGCGCGGTTAACCTGGGTGGGACATTTAAAGCCGCTGAAACCCGGATACAGTACACTTCCCAATGTGCTTCCCCATGTCGTTAATTCGCAGAACGTTTGAGGCGAACTCGGTGTTTTACTCCCTCAAAGGCCTTCTGATAGTAGAACTGTAGATCTAGGATGGCTTGATAAATCGCTCAAGGGAGTTGGAGTGCTATTGGTGATGATCCTGCCTGAAACGAGATTGCCGACTCATCGACAAGAGGCCGCCAGGGTTCGCGCCGGGTAGTCGGGGTGGTCTCAAGAGGCTCACTCTGATTCTTAACCTGGGCGCTCGCACCGAACAGACGGCCGAACCAAACTACCGTTGATGGCGTTCATGGAACGACAGAACTACATGCACTTTAAACATGAAATCGTGTGGGGTTGGTTGCCCTGGTTTCACAGTTTGAATACGGACGTCGAGACCGCCCGCAATATACGTCAAGCTTACAGACCACACGCAGTCGGGTAGGCTTCTATCATTAATCACAAGAGGCGCTCCCGTGAGTGTTAATATCGGGTCATTCAAAAGGGGACTTTTTTTTGAAGCCCCTCGGTCCTCCCCGTGGTTCCTATTTGGGGATTCGCACATTAAATACGTGAATACAGTCACACCAGTAACGCGCCACTGCTGGCTTTTCGCTGATCAGAATATCCCATCGGAGTCTGGTGGTACGCTAAGCGACGGGACACGTTATCTCATGTGGAGACATACCCACGAACCGTAGACCCGTTATGAACACCACCCAGATCTAACGGCTAACTCTGATTTACCCCATGATCGGCCAGTCTAGCGGCAACGTATGTAAGAGTTACCCACGTCCTGGTCAAGCACGGTTGAGTACGCTCCTCTGCAGCTGAAAATCGCTCCTCCCGTTAAAAGAGTGCCTCAACTCGCTTAAGGATGGACTATTTTCTCCAGTTCATATGGCCAATATTGGTGGGTGGACAAGCTCCGGATTTAACACGCCTGCCAGGCATGACGATACGAGGTTTCAGGTTGGTGAAGAACGGTTCCCGGCCCCTGCCGCGCGACGAATGAAGTACTCTTTCTATAACGCCGAGGTCTAGGCGGGCACGATCGTCTGATTGCATCGTGGGAATGAATAAATACAAAAGACGAAGCTGAAAGCAACGTGACATGTGTGACGCCCTGCTGGGTACGCTGCCTCGTGTCGTTACGTGTGATACCACGCGACCTGTCGCTGTGTTCGCGCTAGATCCCACCCGCCATTGGGGAATGCAGAAAACGGCTACCCCACCGATGGCGCCGAGCGTAACAACCACTTAGTGCTGTACCGAGAGCTCCTAAGTATGCGTTCTAGAGTGTTTTGAGCATGAGCGTGTTTCTCTCTTAAAGATAAGCGGTGTTTATCACGGGGATTATGGAACCGTCATATTATAAACTGAAAAACGCTCCCAGATTCCTAGGATTTAGACGAGCTTATCAGGAGTAGGCCCGCTTTCCAGTACCGTAGTGTGTTTGCGAGATCATACCACAGAAATCGCTACACGCAGTAAAGACGGGAGCGTCCTCAACTCATGAGCGCTGTTAGGTATGGTCGCAAGCTATTCGGCGGCGATCGAATTGGAAGGACGTTCACATCACGGCTCATGGCGGGACGTACTTGCTCGAGCCTGATTGGATATATAGCCTTGTACGAGCCTCTTCTGATCCCAGTTCCTTCTTGTTCGCTTGAGGCGGTGTGTAGGGGTCCGTGGAGGAGACGAGGGCTACGCCAGCTGAATTGGACACAGAAGTAGGTAGCCCAGATCAACCCGACTACTTCCCCCGTCAGCGTGATTCTTGTAAGGGGGCACGGAGCGAGATGGCCTCCCACACCGGCATGGAGGCCGTGGGTCCTAGGATGTGTACTGGGCGGAAGGCGTGAGACTAGGTCGTCTTCATTATTGTTCGACGTATTTGAGGCCGGAGTAGTGTACTTGTTCCCGCGCACGACTGATAGGCATCAGACAAATTAACGTGGTGCTAGTTGGCTATCTGTTGGTAATCTGGCGCGACCAAGCTGAAGGCCGACGTAGGAGAACGCACGATGAAAGCAGCAGGGGGGGGGATGTGGTGCAATACCGAAGCCACTGAGGTTCTCAGGTCATTAAGGCGACCGGGCTCTCAAAGTATCGTGCACCACGACAGAAGGATGCTGAGATCGACTATAGGGGCACTACTAACACCCCGAGCACGCAATGAGATCGTGTGACATCCGCCAGGTGTCAGAAGACCGTACAGGAGGACAGTCGTGGCCGGATTGCGCTAGCCACAGGTTCAGGGGGGACAGCCTCCAGGGCGATGACGGATGGCTACAAGCGGGGGATGGTAACTAATCAGTACTGGATCGGCAAGACCACCCTGACTTGCGATTCTAAATCCGACCTCCTTGAGGATATTAACCATGCATCGCCGTACATACAAGTCAATAGGGCTTAATTTAACATTGCTGATGCACCCCACTTAGCGAAGGATCCGCCCTATAAGACCACTAACAGGCTAAGTTGTGATCCGCGTAAGAGCTAATAATGACGCCTACTATAGGACGGGCATAAATGGCTCAATAGGCGAGCCCGCTGAGACCGTCTCTCAGCGCGAGGCTACTCGGTTATCTACATGTTCTAATTGCGCCGACCCTTCCCAGGACTAAAGGATTGAAACTCGTTGTAGCTCCGTTGCGTGGTCCGGCGGCATGAGTGATGGTCTGACGAGGCTTGACCGGCAGTTTCCAGACTATTCTATAGATACGAACGAAAGCCGTCGAGATGGAAAGGTTAACGTGGTGACCGGAGCGCAGACTTAAAGGAGTAAGCGGGCGTTCCGATTACCTGCAGTTCCCTTGATCGCCCACTCTACTGCCCCCCGCGTTCCCGGTGACCTGAAATATTAAAAGACCGCGTCTGCCATGTCTTATCTGATTGCCAGTGTGTGTGCATTATCGCACTCGGCGGAAACCTACTCATACCCCGCGCGGAACGAGTCACTCGCAACAACATTCGTTGTGCTTCGTTACCCATCAATACGAGCTCAATTCTTAACGGAGCACTGGGGAACTGGTAGTCCCGAACTTGGTGTATGTCAACGGGCGGATGTGACGTGAAAGGTGAGTTTGGATCGATTTGCTAACGACGACATCTGGAGACTCGATCCGTGGTATCAAGTCTCAGCGTGAAAAGTTCGACCTGGCGGCCGCGCGGCGCCGGCAGCCGTATGGAATAGTAACTATGCCGATGAAATGAGAGCTAGACGGAGCTGGGGCTGTCCCTTCCCCCTTACCGGGTTGATGTACGGGACTCGGTTCAAAGCTGGCTTTGGTGGGCCATGGCTCCCCACGAGAGCGTGGGAACTGCTGGTAAGGGTCAAGGCGTATGGATGTCCCAATAATGTAAGGTAATGGATCACCGCCCAAACATAGGCCGTTCGTTGGTATCCGCGGCATCTGTGGTGCTCCATGCCCACGACGGCCCTATAAAGGACTTATGATACAGGAGGTCCCAGCACGAGCAGCAAACCTTGAAACCGCTTTGTCGTCCTCCGATGCCCCAAGGTGGTGCAGAGCTACTCACGCGATCGATCCGATTCACATCCGCATAGGCCGGGTAAGGCGGCGATCCGGCATACCCACAGATGATTGTGAAGAGGAATCAGGCTGTAGGTTGAGACGTGTTTCGGGAAAACGTATTTCAGGGCGATTACCCACATTGGGTAGCCGGAGGTGGCTAACTCCGCAGGGCTTCTGTTCAGCCCCATGTGGCTTATTTATTTGCGTCGCGTAAATCGATTAACGCTCGCGGGGTGTCGCTCGCGCATACGCTTTCTCCGTCCACGTGGCTGCAGATTTGCGATCTCGACCGATCATACACCGGTAACCACCTGCACACCTATGGTCCGGAACACCTCAGCGAATACGCCACCTCGCTTGCCCTCTCGGGTTTGGTAAATAATGCGTGGCCTCCAGGACGTCCTCCTGTGTCAGTGGGGTGGGTGCTAAGCGACCAGGACATAAGGCTACCATTACATCCGCAGAGCCTCTGACGCGGCCAGGTTGCGAAGATCAATGCCGCCCTATCGAATGAGGGGCGCGACAGTCCGTACGGATTCGCGCAACGTGCCCAACATTGGTTGGGTTTGCAAAGGCAGCGAAGCCTCCGGAACATTTTGCGGTTTGTGCCGGTACCACAGAACTCGTTAGAGCTTGAAGGACAGCAGCCGGGCACAAAAAACGATCTGATCCCCGCGGCCTCGCCAAAACTCTAGAGAGAGCTGTATTCGAGACGTTGACGAGTCGCGTGGTTGGGAAAACGCTAAATAGCGTCGCGACGACGCGTCTCCCACCAATAGTGTACGACCCAAAGCCTGAGGCCATCCCACCGGCAGAGTGAACTTTGGTTTTGAGACCGGCCAGGATCGCCCATCAAGGGCGGGTCAAACATGGCATCCACACGTGCGTCGAGCTGCTGGAACAGCTGAGATGTGGCCTTGCGCGCCACATTCAAGGAATAGCATCAGTTACCCCCGCCGGCCACTGAACAGGGGTTGGAATGACCCCGACTCGAGACAGCAGCCGGGACGGCATCAGTGGGTCCCTGCTCCAACTGGGACCGGTCCGCACTATTTACCCCCGTGTAAAACGGCTACCGCCATGCGAGGCCTCCTTCTTTATCACAGCGCTCTGCCAACAGCCCACGGAGGGCCGCAAAGGTTAAGGAGAATACTGCCACCGGGATTGGAGCGTTAACCTTAATTTTTTGGAATCGTTTTCCTCGGCTATGCTACGGTTGACATGTTGTTTCTGAGACGATCCATGGGTCTAAGGACTGCCACCAGAGCTGAAACTAGGCAGCGTTTTTGACCCGGCAGCAGGGGAATGATTTATCGACATAATAAATAGCGTTTCTCCACCATACCGCAAAACCAAATTTACGGTAGTAGCTTTCTAGGAAGTGTGGCGCCAATCGATAAAGACCTTAATCAGAAGCATTACCCGCCGTGGTATTTAGGTTCAGGGGTCAGTGAGGTTTCGTCAACTATAGTCGTTCTGTCAACCCACGCGCCACCGTGGAGGGGATTTCTTCATCTTAGGGGGAAACGCTTACATGCAAGGTTAGTCGGCGGCATGGGGTGTACTAAACGAAGACGAGAGAAGCGCCAAACAGGCTTATCTCCTTAGTCTCATTATACGAGATTAGGAATAATCAGGGCACGTAAGTCAGTATGGCAGTGTTCGCACTGGACTTGGAGGAGAAAAGGGTTGAAGCCAATGAGGGTGCTGCCGATTCCGTTCCGAGGGTGTCCAAACTTTCTAGCATATCGGCAGTTACGGCGGTAAAACGTTCACGGTCTGGAACTCGGGTCGTCCCCCTCCAACAACGAGAAGGCTGACTTGGATAGACGCAAAAATCCGGGGTATAACTATGTGACTTTATGGTCCGCCACGACAAGGTTGGAGGGGTCAGCCCTTGCCAGCAGAGGCCGTCTACAACACACAGCCAAATTGACTGTAAAGCAATCGCAACGGTTCAACGAGATACACAGAGATTGTAGCTGTGCTGTGAAGGAATTAGACCTTCGTAGGATATTAGCGGGTCTGGTATCTTCTGTGACATGATTGCTTCTCGCATGGCCGATTCTCTACTGGGCGCGTTGACAGGTCCCAGCAGACCACGTGCAGTTACCGCACTCACCACAGCCCCAAAGCTGTATTTGAGCGCAGCATGATAGCGGATGGGGCCTCGCGCGAGGAGTTCTACGGCACGACTCGGACCTTGCAGTAGGTGACTCCACTCTACGTTGTCCCTTCGGCCTCCCGTCGTAGTACGGTGACGAGGGTCGCGGGCACTTTGACACGGTGGGCTCGCAGCAGTGCAGTGCGTTAGGCTTAAAGTCTTCAGCCCGACGTCCTAACTTGCTGGTCGCGGGCTTGGCCTAATGTGGTTCGTGACCCGATGATTGGGGCCGAACACTCGTAGCTCGATGACGTGAAGTGGTGGACGTGCCGATGCCGAGGAGGAGATGTCACGCACCCGGGCTCCCTGATTGGAGACATAGCGTCCTTCGTCAGCTGGTGGGGATCTAGTGGCCCACTAAACTACGCAGTTGTGCTTTTCGCACCTGCGAAATCGTGTCGGCCTGGCTGACTTCGAAATCACCTCGGTGGCGTACTCAATACCTCCCCCCGACCCCCTCGCCGAATCGCCGGTAAGATCCGTGTACGAGGCAAAAACTCGCTGCCACCCACGTTCGGCTCTTCTAAAGCACACAGGCGACTGCGAAGTTTTACAGGCCGATGGTACGCCCCGCCATAGAGCTCAGCGTTTTTATCACGCGAAACCAGCTTTAATTTATTAGGCTGGCAGTACCGGCCGTCAGACCGTATCGTGTTACCGCATTGCGTAGCTTTGTAGTTGGTAACACCCCGCTGCACTATACCATTGCTTGTCCGAGTCCTAAACTAATATTCAAGATCTCTTAATGGTGGCTGCCCCGGACCGTGCTTGGCTGAAGACAACATTGCTTTTACCGATCATCACCTTCTAACTTACCAAATAAAACACCACGGAGTGGTTAATTCATCGCATACCCAATTAAATGCGGGTAGGCCGATCGATCAATGTTCATAAGCCGGAACACACAGGAAGTTAGCACCAAGTAGTCTCGATCGATTTGGTGGTACAGGCTCACTTAAGTACATAAATGACGAGGCCACAGTGGCGCACGGAAGGGGGTGCCGAAGTTGTGCTATTCTATCCGTCCTACCTCAATTACGCTGATACGGGTCAGCCTTGACGGTAATGTCTGCGTTACGACGATGCTTTGATACCTCGGGCCCTTGGCTTGTCTTGCGGCCTCCGGACAAACCTGAAACTGGTATCGCACGTCCCTCGGTAGGAGCCGAATGGGTGGCGTGATTCTGTTCGTGCATTTTTGTCGCATGCCTGAGGGGCTATCTGATCAACTGGTCCGCGTTCTCCGGCTACCAGCCTCATTTCTCCTCCCCGGAATTGCACTAGGAGGTGCTGCTGATGCCAAGACTCTCGTGATTTTTACTGTAGCAGAAGTGAGAATGAAGCTCAAACATGGGGACACTCAGGGCCGGTGCTCATGCCGCCGTACCACCCGCGTGCACTTCACCCGAAAGGGACGCCCGTTTGAGAAACCCATGGCCACAGAGACTGTTATCATGCTAAAATCTGATTAACCGCCCTAAACAGCGCCCGGGAGTGTGTATCTGGCCTTAGTTAAGGCCCCGGCGGGTTGTGACGGGTTACGTACCTCGTTTGGCTAGGGGTTCGGTATAGCGGTCCCTCCTGGGGCTCCAATGGTCGTTACCTTGGGATTCTTTCAGAGTGAGACGAAGTCCATCACGCAGTCCAGCTGGAACGGCTCTAATGGCCCGAGGCAACTCGCAGGTCATCTCGTAGATAGCTCCCCTGGCGCCTTCTAGTGAGATGTTGCCTCGACTGGGTGTTCGGCAACCAATTTTCCTTGATCATTTCTCGTTTCAGAATAGCTTCTAGACAATCCCATACTGGGATTATCGGTGTTGGTCCCCTCCTTTGGCTTCCGCGCCGTGATAGGTGTCAATCTTCGCCGTGAAACCCTCAAGTACCCTCGTATTAGTTAGGGTCTCCGACAGAAACGTTTGCCTCATAGAATCCTGTTTCTAGATCTTTCGGTCGACAACGTCGCGCCCTATCATTGGCCCCGACAGGGCCTGGGGGTCGACGATTCGTATTAGTAGGCTGACAACAACGGGAGCCAGATAAGAGCACTCCTTTGGGCCCCCTCTAGCATGGGGATCTCAGTTCGAGTAAGAGACGAAGCTTAATCATCCTACTACTTGCGGGGCCGGTGGTCCCTTATCGGACGCCAGCGAACCACTCATTTTCTCCGAATGTACGGAGCGGCAGACTGAACAGGTGGCTTGTCCGTTACAACCCGTGGATCGCAATCACTGTAACCCCTCATCCTCGTTCGTGGAGCAGGCTAGACGGCCAATATCACTTGGCCCCTACTGACAGAGGGCGTCGGTCGTTGCTCATTGGCCAGCGCAACGCACCAGCACGAGATGCGATATCCCCCCGTATTTGAGCATTTATTTGCTTACTGATCTGCAAGAGTCTGCCGAGAATGGGGGTGCGGATCAAATGTCTCTAGTTAATATACTTGGAAGCGGGATAGTTCGTTGCTGGCCGGGTGAGAAGAGTGGATTCGTTTGGGAACATCCAACCCATTCGGCCACTCTGCCGGTGAGACTAAGGCGCACATGGGGTTTTACTACTAGGTTCTTCACATCCGCCCCGTAATGACTCCGGGGAATGGCGAAGCTACTACTCTCGCGCGCACTCTCACGGGGGCAACAGACTCACATTTAACGTTCCCAACTGGAGCAACGGCCAGGTGGCGTCACTGTCGCAATGCCCTCGTACCTGTGTGTCTATCGGGAGGCTGCCCACCGATTAGACGTTGCCAAATTCCGAGTAGTCTCTGGTGGGTTTGTCTCACCTTGAGTTTTAGCTATAATCTCGCATTACCGGCCTACCGCGTCTGCAGCCGGGGGCTGGGCGCTACCCTGTGTCCGATTAATCAAGAGCTCACGTAATCGAGTGCGCGGGGCCGGTAGATCGGTAGGCCGTGATACAGACTGGACGGCGTCTACCCCTACTACTGTTCCAAGACGCATAGCGTAACTGCGATGAGGAACAGAGGTCACTACACGGCCATTCAAACGTGTTTCTCTACTACGACTAAGTCCTAGTTAATTGGCTCACGTACTGGCCGGTTTAGTATATTACCGGCTTAGGGTGTGCATTGAGTTTGGGAGATCTGGCGTATAGGGAGACCACGTTTGGAGTGAAGGTTGCTACCTTCACGAATGAACCTTTTAGAGCTGGGCGGCAGCTTGAGGGGACATATGGGCAGTAGCCCACTACCTTTGCCAACGGTGGGACATCTCTACGCTTCTGCGATTGTCACTGCTGATGGCCGTTATACTATCAACTCGCCAGTCGTGATCCTAATCTTTTTCCACAACTGGTCCGCTAATGTAGCACTCTATGTTTGCTAAGGGTTGGCAATATAGCCCTACTTTCTTTTACTGAGGTTTGATGTCAGTCAAGCGTGGCTGGGGGAGAGCCTTGCTTCTCCGTGGCAGGCGAATTGAGCCACCTTGCGATAGGGCCAGCTTAATGGGCGACGTACGGGCGAGGACTCCCGTACCGCCAAACTTGACCGTCTGACCTAGTCTTTCTTGCGTGCGATCTCTCGTTCTTAGCATAACATACAATCCATAGCTGTTTAATTTAACTCTCAGTCCACCCTTTTAGGCCTTCGGTCTATTCTACTTTTACATACCGTTCTGCACCGTACGATGCTATGTGTAGCTTCTTGCTCGTCGTAGGTGATAAAAGTTCACACTGAGACGGCAAGTGACCGTCGCTGTTCTACCGATGTCCGAACGCAGCTCTCGGTGGATTAGACCCATCCCTCTTAACGACAGGACTACCCGTAGAGTCGCCCAAAACCGGCCGGGGTATAAATTTGTTCGTTAGTACTCATTTAGTGGTAGTGCTGTGACAGATGGGGGCCGCTCTGACCTGGCTAAATTGTTCCTGTGGTCATGGCGTAGAGATGGGTAGGGTAGTTGCAGCTATTGCGCATTTGCTGCCCATGTCGTAAAGCAGTCAGCCTCTCGGGAGTGGCCCCTCTTAGCCGTGCCGGACCTTATCGTTTCCCGTCGTCCCAGTTCGTTGTCACAGTCCCGCCGCCGGTTATACTAAATCTATGTCACCGATACAACGAAGGATGAAAAGTACCAGAGCGACGTGCGGTACCGACATCCTTGACATTAGCTGGCCCCAGAGATCACACATACCCTGGCGCGCCTTCAAGCTGATCGTGGCCGTGGGACGCCGGCCTAACTCATGTAGTGTGGAGCTCGGGATTTTTATGGTTTTCCGAGTCAGGCAGTCGATTTCATCCGGTCGAGCGGTATAAAAGCCGATCCTTTATTATGATTTATGTACTTACAGTTAACGACGCTAGAGTAGCACACTGTCTTTTCTGCATGTCGGGCGCGCAGTTCACCTTGTGCTAACAAGTGATTTATAGACGTCACCGACTAAGATACTATACGTCGGGTGCGCACCGTTTCCCGATGGGGGGCATTGAAAGCCAATTCACGTGCGACCGTTTGGTGACAACGTCCATCTGCCCAAAAATTGTTCTTCCTTTAATGGTTCACGGAGTGATGGACGAGTTATGTGGAAATCGATTAATAATCTGGCTGTCGGATCAACTTATGTCTTTACGACCTGACTAAAGCCATACATCCCGTAGAATGCCCAGATAGGCCAGGGCGGGATGAAAGATCAGTGGACCAACCCCCCACAATATCTCTACGACGTTGCACGAGGACGGGACGCTGGTGTCATCTTTTGTGGCCCGTGGGCCCACGGCTGACTAAATCGAGCCGCCTTCCGCAGGCCGTCAACGGCGTGGCGGCCGTGTAGAAGGTGTCCCATCTCAGACCTGCCCCGATTCCTAGATTCCCCTACGCATACTCAAGCACGCACCAATTGGGGGGTTGGAGTAGTATAGGGGTTTCGAATCCCGGTGGACGTATGTGGTAATGAGGCCCATGTTCCGGGGGGGGCCGCGCTGGATACAGACGCCCTAAAGGGGCGGTGGAGAAAACACGGGCGGGACCAATGGCTAAACATAAGCCGGGCACTGACCCCTCCGGTGCCATGGCTCACAGCTCCCAGTTACAATACTATTTTATTCGTTAAAGCCACGCCAATCGTGGAGTAGCGATTCGCGAATTTACAACTTCGTCTATCCTGGCCTGTCCGTCCTGTATTCTCGTGTTCCACCGACTGACTGTCTTGGTCCGGCACGAGGGGCTGCGCTATCGACCGTCTAGCGTGATTCCACCAAAGCCCTCCAGAATGACAAATACCTCGTCTGCAAGGATCCCCGTTTAGCAAATACAGGCTCGTGCTTGGCCCGTGCGTGCGTGCCGGGGCTGGCTTCGTAAATCCCTAGAACGCGTTCCTTCCAACCCATTATTCGCATCGCGCAATTACCCATGTCCCACCCGGTTCTCGGCCACGTGTCCACTTGTACCAACCGATACGTTGTGATTAGGCTAGGCCCTCTAAAAAAAGTATCTAAAAGATCATTGTGCATAGCCGACGTCTGTGAGACTGACGGGCAGTCGACCCGTATGGGGAGTAAAAAACATCTACCGTAGCATAGTGATCAGGAGGCGATTTTAGCGCTAAAGATTAGGTGTCCGTTTCCATCCTATCTCAGTGGTTAGGTCGTAGCGGTCTAGCAAAGGGCTGTTTACCAGCCTCGGCCCCCTCCTCATACTAGGTGAGCACCCAGGTAGTGCCTTTTGAGGTCCGTGTCACTACCCTCTCTTGCCCTAGAAAGGCTGCTCACTATTAGGGGTGGCCTTGAGGTACAAAGCGAGGATAGCGACTGATGCGACCAGTATTTCTATCCATGACGTCTCGCTCAGCCTTCACCTTGACGAGCGGAGAGGTCGGTGGTGTTTTGGGTTATGCCTGAGGTTTAGGAGCGGCCTTGTCGTGACCTATGGATTGAGTGATTCTAGCTACTGGATCGCCCACGCTTTCGAAAAGGGTGCCCCAGGTAGGTCCTCACTCCGCTGTCACCTGTTACCCGTGGTCTGAATACTACCAGCAAGTAGCCGTGTGTTAAGGCCTCGTGAGTCTGGCAGGTGCCTTATTGCAGGTAATCTTCACGGACAGCTAACGTCAGACGGACGGCAATACGGCGCCATAAGGCTCTACTTACCAGGGCCCCCGCACACAGGTATGCGTTCCTGCTGAGTCTTGATACTCCTGCATGCTTCATTGACGGAAGACAATGATGAGTCCAACCGCAGTCCGAGTGTGCTCGCCGAATGTTTTTTTCTGTCAATTGCATAAGTCCAACTTGCGACTAGTCATCATTGTCGCGAGATGAAGTCCAGTGCGGTGCAGCAGACATCGATTAAGTAACTAGGGGTTTGAAAGGCACGCGGGGAACGTAGTTAGTCCCGATCCAAGCCCCAACTTGTGTACAGTTGGTCCGAGTCAAGGGAGAGCCGCCAGGGGGGGATCAAAGGGTTTAACAGGGAGTGACCCGGCTTTCACGGTAGCCGGTGCCTGTAGCGCGTGGTGGTCTTTCTGGGGGCCTGCGGGCGACCTCCGGCCCTGCCTGCAGATGGTTGCCGATTCTCACCCATATCTCGCCGCAACGTTTGTGCGCCCCCCGTTTCGTGTAGCTACCCGGCTTCTGAGTAGCTTTGGTGACGACACCGTCCACATTTCGTGCGACGATTGCGCGGGTGTGCCACTGAAGTCTCTCGGCATGTGGGGTCCCCTCACGGTCGGTTGTAGAGTGAAGTAAGCTACAAGTTGCTCGTCGAAACACTAGGTTTACCATTTAAAAAGTCAACTAAATAGTTTGGATACGCGGAGTGAATGCGCCTGGGTTTTTTCTCACTCGTGCGAGTTGGACACACTTGGCGTGTCTTTCTACGGGGCGATGGACCACCTAGTCCCCCAAGCTCCTGGCCATGACACATTTACCGGTTGCAGCGAAGACCTTATTCTAGATCGACGGTGTCAACAATTAACATATTGCTGGGCTAGCTACACGACGTTAGTACTGAATATCCACTCGATACGTTTGATGCTCCCTTCGTAGTGATGGGTAATTTTAATTCACTCACCGCGCGCGAGGCCGCGTGGTCCGTGAGCTGGCCAGATTGCGTGCTGCCGATGCGATGTATACGTCGTGCCAAAGTGATCGTTACAAGCCCTATATAATCCGCAGATGGGAGGCGTGAGTTTGTATATTCATGTTACGTGCTTCCCAGCTGGCAAGAGCGGGAGCTTGTATTCCGAAACCAATACTTCGTGAGCGATCGAGTGCTGGTTAAATGTACGGTCAACCAGAAGTCGAGCAAAACCTCGTTCAACCAACTACACGCATTTCCCGACGTCCATGCCTTTAGGGACGCTGCGACTCGAGCCCGACTTGCTCTTCCCTTTTACTAACCGGACGACCAAACACAGACGATGTAGTGTCGTTGAGGCCGCCACACTGGTTCACCGTTTTTCTTCCACCCTGGTCGCGGCTTACGTATTGAGTGTGACTCCCGGCGATTATGAGCTTGAATCTGTGCGGTCCTCCTCTACCAGTGTGTCATATGCGCAAAACCTTGGGATTAATCATCTCCGTCCCCCAAGCGGGCCCGCGGGCAAGCTAGTCAAGGTAAAGAAGTGGTGTGGTACTCGACGGAGTCAAAGATGGGCGTCGACCAACTGCGAGTTAAGTGAAATGGGTCCTTGACGTCCTAGCAGAAGCGATAACTCGTTTTTCTAATGTGGCCAACTTCCGAGTGGTCGTTTATCCTGTATCCATGACTCATAAATCACTAGGACCACATGGAACGCATTTTTCTTGTCACTTTGCCTGGGGGCTTTAACGGTCTCCTAAGGATGGCAGAGCTCGAGTTACCCCTTCCACGCACAGGCGTGTAAGGACGCTGTTAAAAGGGATTTCGTTCTACTCCCTAGATGGTAAGGTGTCCTTACAACACGTCGACTTCCGCGGGCTTCCTACGTGTTCTAATTTGGGATCATCCTATCGACATAGGTGTAGTAGCTGAATCACGAGGCATGTAGACGGCACGACTTCTCGATTTCCCTACTATGTGCTTTTTCAACAAACATAGTCTTCCCATTACCACCTGATTCGGATTCGTTTCATACACCCGCGTAGCCCTTGGCTCTTACTTGCGAGACTTGTTTTCCTCAGGTTACTAGCCTACCGGGCGGTGTGGGGCCCCATCAAAGTGGCCAACTCACCTGGCCTGTTAAGACCTTACTGGCTGCCTCGCATCCGAACCCCTCAGTGGGTTTACTCCGACAATTGATTCCGGAGACCAGTACAAGGATACAGGTGTTGGCTATTTGGGCCAAAGGAAGACCTAACCTCGCTTTCTGGCGATGTCTTACACCAAAAGTTGTTGCTGCCGATCTAGCAGGTACGCCCAGCGCATACGGTATCGGGGAAATGCATGGGGATCGGGGCGGCTAACTGATTGGAATCTAGAGCGTCCTACTGAATGTGCATCCTTAAGATAGCCTAACGCGACTCAAAAGCTTCGACCTCAGGTTCTTGGATCTGCATTGCAGACTATTATCCCCCACATAAGTACTAAGGAGGGCGATTACACAGTGACAGTATATCATGACGCTATGGCTACAGGGATTAGCACGGACTGACCGAAATACTGAAGTACTCAGGGCGTGAGTCTGTCGTAGCTGTACTACAGCCCTTCTATTAGTGAGCTGAAGTCGGCGGACCCATACACTAGCAGGCTAAAGTAGAATCTCTTGATATTCGCTCCGGACGGACTAACTAGAGGTCTTATTAAAGAACGCGTGTTAAAATCCCTTTTTTAATGTGGTGTGGCTACGGGATATAAGGAACCTATAATAGCTATGATCAGCAGACCGAACACAACTGGTCATTATGTGACAGCCCGTCGCGTAAAAAAGGTACTGTGCTAACGGAACGTGGGGACTGCCAAATCCTAGTTGCGCTCCTATTGGGCTCGCAACGCTGCTGTATTCAAGCGCGGATCGGCTCGCAGGTCCGGGTGCTCTTTCTCACCGTCACTCAAACATACGAATATTTGTATTGTATACAGGACGTTTTACGTTATTTCTGCCGCGTTAGACGGTTGGTGGGCCCACGGGACACGGCCGGCGTTCGCTATATACTTTAAAGGCGTACTGTAGTAATTGAAGAGAGACTTCCTACAAGTCGCAGAATCTTCACCGGCACTGCACTCGCTGGACCACCGCATATTGGTCATTAGGTTGCATGCGCCGCTTGAACGGGGTTCAAGTTGGTCGATCTCGCGCAGCGCGGATTGATATCTTTCTACTTCACGATTGGTCGAGCACAGCTGCAAGTGTATCAGACTAAATAAAGTATTTCTGTCTAGGAACTTCCTCCTATCGCTCACGCCTATCGTGAGGACGCTATTACTGGTGTAAGAGCCCCGTAAGTGCGGTCAAAAACGAGTAAGAATCAAGTACTTCTGAAAAAGACACATCGATCGGTATATGATGGGTCCGAGAGCGCTATTATTAGGAACGTCTAACCGCATATCCCATACACGCAAGGCGGGGATGAGCGACATCACGTTAGAAGCTTGTCTCTGTTGGCGAGGGAGTTGTCTCCAGATGCAATGGTTTGCCCGCTAGCGAGTCGCCGGACCCTCGCGATCCGTATCCCCCCCAGTTCCCGTCCCGCGCGACGTTTCCAGCCTGTGCGCGCAACGCAAGTTTGCTAAGCTGCGGCGTTGAATGCGCTGGTAACTAGGTTAATACGGGGCTCCGTCCATATGGTTCTCGTTTACGCTGTCGCGGCGTGCGGCAGTGTTCAAAAACTCCCAAAATAGCGCTTTGCCCTACCTTCAGTGCTCACCGCACTTAGCCTAACACGTTGTGGTAACACGCTGTAGACTAGTCGCGGATGTAATAGACTGCTGGTGTATTTGA
		</sequence>
		<sequence>
			<taxon idref="16-1182A_2016"/>
			ACGT GTCGATGTTGAGCCCGTTGGCTAATGCAAGCTCTACGTGGCAGCGCGTCCTTCGATCACTGTCTCGCGGGACCTCGCTCACCCATTTACGCTACCTCCTAAGGCTTTCGCCGGAGAAGCGGCTATGGAAGTTAACGTCTCGCTACTGTACTACCGAGAAGGAGTTGGTTCCGGGTTACAAATAGATAACGAAGCAGGCTATGGTTAGCGAGCCTCCGGCTGCGCACTCCGGCTCTCGGTTCTGGCATTCGGCCCCCCCGAAAAGTATGCCATGCGGAAAAGGTAGATATCGCAGGGCATAGCGCAGTGCACTGCTACTATAGCGTAAGGCTCGCGGGTCATATTAACACTGTACCGATCAAGCTTTCATCACTCAGGTAACCACATGTGAGACGTGTATGTGGAGTCGAGCACTTTGAACTTCTCAAATTAGGCGCCATCGTAGCGGGTTGTGAACGTCTGACCAGCCGCTCCTATGAATCGTGTCGGTATCCGTGAGATGGTAAGACCCCCAGAGATGCCATGCACCCGAAGACTCAACCCGATACCGAGCCGGCGGGGCACCGCGTGCGACACTCAATATGCCTCCTGGCGCGGCCGAGCTCCGCCCGTCTTGGCCCCCTAGTCAGATGCTTGGGTCACGTCGCCCTACTGTGTGCATTATGCTTTCGATGGGCTTTGGGAACCTGCGCTAACCCTGGCCGCCCTAAATATCGGCCGTGCTTTCACTAGGGTACCCGCACCTTCCCGTAGCCCGGCATTGCGAAGCCAAACCGCGGAAGCAGGTCACCGTGGACTCTGACTGCAAATCCCAGGAGTTTTAACAGCGCCAGAGGTCCGTCACCGCTTCAATAAAATTTTACAAAGCATATTGCTGAGTAACGCGTGACGCAACACAAATTATAATGAACTACATTGGCGAATGGGGTGCTTGGGTTGTATCATACGTGTTACATCCCTTATCTTGGCGGACTCTTACTAACATCTCGATGAAACCATAATGGTTGTTGTAGTTCTCCTGGCAGAGTTGGGGTGTGAACATCCCTGGGCATTCGCGCACGGAGATAACCACCTGCCTACTCGCCCGGATATTCCCCCTGTCGCCCCTGGGGTTTCCGCCCAGTCCCCCCGCGACGCTTTTTTACATAACGCGTCCGGCGAGGGAATTGCGTTCGGGGTGTTGCTTGGTTACTAGTTCTGACCGCAGCGCAAATAGACTTATGGGTATAGTGGCTTCATCAGTGCCAACCACTCCAGTTCTGAATAGCTTTAGATCGGACGTTCAGATCCCGTCTTAGTTGCAGACGAGCAATTCGTATGGGAAATACGATCAGGCCGCGACAGACTACTCTCAGGACCGCTCACCTGTTGCGTCATTCCAGCCTAGCCACAGAGTACAATGAGGGCGCAGTGTGAAGGGGATATGAGCTACCCTGTTTTCTCGTGAATATCGTGTGGGGTATCAAGTTCAGGACTCTGAGCGTGTAGCAACATCCCATTTATTTAGCATGCCTGGAGAGTTCCGGCATAATCGTCTTCATGGCTGACGCGCTCGCTTGGTACGCCTTAAGAAAGACAATTGCCGTTGGTCTCGTTGCCCCGAGGCCGAGGATCTATTTTAAGTTGTGCCTCCATATACGGCGTCGCATATCAAATTAAGGAGCGAGCGTTCAGTTTAGGAAAGCTCCGGGTTGTTCTAGACGCCAAGGTCACCTTAATGAACAGACGCCTCCGAGACTGGGGTAGCCTAAGAGTTGGGCAAGGACTTGCCGCGAGAGCAAGGTGCCAACATTGTATGACAGCGTTCGCGAACGTAACCGTTAACGATAGTCACGCGGATGGCGGCGTATAGTCCGAAAGATGGTTATGATAATTTTTCGCTGTGTGACTTGAACAGGTCTCAGCAGCAACTGAATGCTGCGAGGGGCCCTTTGTACTACTTAGGAGTGGCCTTCACCCGTCGAAAAGGAGCTAGGCCCGCCCGCCGTCACTACCGTGTACTGACTTTGCCCAGTCCGACTTGGCCTGGGGTCACCATAAATGGTTCTTAACGTTGACGCAGTGTTGCCCTGTGGTTCCCATCTTGCACATGTAACACGTGCGACAAACGGCGACCTCGAAGCACCAGGTCTCTGGGCCTAGAGGGACACTCGACACGATCATATAGCAGGAAAGGCCGGGAGGACTCCGCCCAGTGCGTCCACAAGAAGTGCTAGCCTGATTCCTACAGCATGAGATTAGGGTCATAAGGGTACACGCAGAACACCGGCTGGATTAAGCGGAGTGCGTCATTGGGCCTACCACTAGGCCCGATGAGGATCCCTCGGAAACGCTCTGTAAAAGGGTCCACGCAATACAAGAATAAAAACTGCGCGTTGGGATAGCATTTGGCTCAAACAATTTGAATTGGGCATCGGGATGGGAGTTTCGTAACTACCCGCTACTGCATGGGGGTGAGAACTACCTGCTGCTTAGAGAACCCTTGCACACCAGGCCTGCTGATGTTACAGCATTCGGGAGGGACTAGCGACATTACATTAGCCGTTTAAAAAGTTAGTCAGAACCACACAGCTACTCGCCGCGTGCGTTACGGCAAGGCCGCCGCTTGGACCCATCACTTGTCTACATCGTCATATGTCTCGCGAGCGGCACGAGTTTACGCTAGGCACCACCAATAGGGTACATACTGACAAGGAGATTTAATCTAGTCCCCCTGTTACGCTGTACTGAACAGCTCTACATCAGACACATAAAATGCTTCTGAGAGGGGGGAACACGAGCGTATCGCCTTCATGTGTGGACAGGTTAAAGCTAAAACTGCATGATTTAAGGGGCAAGAGCAAGACGCCGAGGTAACCGCCCGAGCGGAGCCTGTAGCGTAGTCCAGACCTTGCCTACGCAGCCTATGCAAGCATAAGGCGATACGCATTTGTTATGGGGGACAGGCTACGGACAATTTATACCGCCCTCTACTGATGTCCTTACGCGCACTGCTCTTGGGCGTGAGTAGTGGGGCAAGTCGTCAGAGTTGCCTTAACATGAAACGGGACCTGAAGGAGTTGGCAATGTCATTAAGCCGTACCCGCCGCGCGACCCAGGTTATCGAGGGTGTGTGAGGGATCAAGCTGAAAGCAGAGTATAAAAGAGGATACTGCAGATAACGTCGGCACGTCATTCCACGCGGTATGCGTATGGGCTGCAACCGGGTAAGGCCAGGGAAGATGAGATACTGCTCGCTTCCGAGTCGTTGAAAAGGACCTTTCATATAACCCCCTCCCAAGGTGACGCCTATAAAGTGAACTAATCTCGAGGTTCTTGTTCTAACGTGGATCTCTGCAAATTGAGATGTGAAACCCGGGTTATAAACTAGCTTTTTGTAGTCGTGAATAGGAAGAGCAAAAAACGCTACTGCTATCAGTTAACGTGATGCGACAACGTTGGCCATAGGAACGGGCATCCAATCTCACACGGAGGACTTTACAAGAAAAACAACCAGCAGACGGACGATATGTGAGGTCCGGCGGTCCAGGCTTGTGAGGGTTCCTGATGATAAATAAGTGCTGCAGGTAGATCGTCGAGGTACTTGGTCAAATATTTCAACGGGGTTTAGAGTGAATAATTATTATCAGTGAAGCGGGCTGCCCATCGCAAATGCTGCGATTCTGCAGGGAATGTAGAGTTTTGCATTCCGATCCATTTTAACGGGGAAAGAGTAGGTCCCTCTCACATGGGCGCTGCCATACTTTCGGATCATGAAAAGGAACGGCAGCGAGGTATTTGTCGCCACGCCTTCGGTATCAGGGGACATCCTGCACTCTACAAGGCGCGCTAGTTAGGACTACTCAGCGACATTATCGGCGCCTAACGTACGACGTGCCCTTTAGTGAAACAGGTCTTTCGCCCGGTTATTTACCCATATGGGAGCAACTACCAACTTACTACACGTCGAACAGCTGAATACCTTCCATATAATGTTCTCGGTGAGACGGTTCCGTCCAGTACCCGTCAGCCGTCCCGGGTCGCGGTTTCCGATACAAATGACCGCACCTTGCCCAGTGGTACCTTTCTGAATGTATGACACTCCCAAAGACAGGTGAATGATTCCCGCCCAACCCGCGGATAAAGGCTAAGCCTGAACAACTTGTTTTCGAAGCGGGGGCCCGCGGTGTAAGGGTTGGTCAAAATCGCAGTTTTTTGGCTCCCAAGAATCTTCCTCTCGCCCGCGGCAAGCAATTACGCCCAGTCTTCCAGTACTCCCCATCCCCCGAACCATGGTTTTAACTGGTTGAACGGCCCAACGCTCGGCTTGTTGTGGTAACGAGCGAAGTTTCAACCTAGGGCGGCTCGAAAGCGGCAGAGCGATAAAATCCTATATTAACTAGTTAACATTCTATCTCCAGCCGAGTGAACAGCTGACGTTCCGTCAGCATCATCGTTGTAAATGCGACTTAGCGCCCGATGATACAACCGCGGGTCCAGAAACTGAGATCAGAGACGGGGCGCGATGAAACCCTCACGGACTACTGCCAGCGCACCTATGGCACCAGATATAATAGCTGGAATAAGCAACTAGGTTGCAGCTTCAGCACTGTATTTAACCGCTCCGGGTAGCCTTACCCATTCCCTGTCACACACGACCCATGGGGCGGCTGCTCTAACCGCCGTTCATTTGATAGTCACAGAATCACTTTCCTTGCTGCTCCCCTTTCTCTCCCATTCACCTCTAATGACACCCCGGAGCAACCAGCCTCCCAGGATCGTGACCCGAATCCTTTAAACATAACCGAGGCAGGGCTCTGACGACACTTACGTGGATTCTGGATCGGACGGGGTTAACGTTGGAACGGGCTAGGACCGTAAATGAGCTGGGCTTCAGCAAGATATATCGCGCGCACGTGCCCTAGTCCCCGGCCCCTACCGCCACATCCTCCTAAAGGTGGTTCCAGCAATCCCTAATCCTTAGAGCGTAGATCCGTTGGACTGTTGGCCATGAAATGGGGCCTAGACCGGCGAGGAACTAGAACGGCCGACCGACTTCAGTCGCGCAGATCGTCCTACATGGAAATAATCACCGCAAGGCCTAAAGAGACCCATTTAAGCCCGTTTTCTGCTGACCAAACAAGATAGGCATTTTAATATCAAACAAGCCATCAAGGTACAAATATTCGGGTAAACATCACGCCGCCGATTGCGTCTCGTGCAAGCGGACGGCTGGTTGCCTCACACCCGTTGCGATGTCTTTTTAAATAGCCTTCGGAGCTGGCGACGCGTGAGGTGTGCTATGCCTTATAGGGTTCCAAAACCATTAAGTCAGTTGAGAGGCGAGCGATTCAGGAGTGCACCGGTCTCCCAAAGAGCGTCTTCATCCGATACGTGCGGCAGCGCAGACGCCGCTCAGTAAAGGCGGGAAGTCTCCGCCTTGATGGAACGTGCTTTACCTTCAAGACGGCATCAAAAGTAGTGGATCCCTATATGCTCGAATCGAAGCCTCTCGGCCGACATCAGGGAAGAGGTATCGTATTCCGGGAGATTAGGGTGTCTGGTATGCGTGGTCGCTTAGGGACAACACTCTAGCGGTCTAACACAGCCGGCGTGGACGAGTCTCGAGATAGCTGCGAACGTTCTAAGATCTAAAGTTAGATAATGTGTCGGGAGATATTTCTCGACTTCGCCGACTACCAAGAGGGGGCTCTCGTCCCGAGTTGACCGTTCAAGATCTATAGGAAGTTAAAGAAGGGTTTGATGTCACACAGTACGACCAACAGCGTAGCACTTCGCCGGCCAGATCGTGGGAACCAACCGTTGGATGCAATGTGGGCCTCGTAGGGTACCGCTTCACCGGCCTGACACGGGGTAAGTGAAGGATAGATCGTTCGCTGCCCGGGGTACCGCCCTGAGCGGATCAGTCTTTTGACGACAGCGGGTGACGTCCCGCTCACCAACTCTCCGACTTGGGGGCGGCCACAGCGCTTTGGAAACAGGAACGGCACGGACCCATGGACATGTGAAACGTCGACTCAAAATCCAAATGCTCCAAAGGCGCACCTTCTGCTAAGTAGCTACGGGACCTTCGATACTGTGGCCCGCCGCCTAAATACCGGGTGCTAAAATAGCTGAAGGCGCTTGCCGGATTTGATGAAACCCATGGCCTAAGTTACGCGGACCGTCACCCTCTGACCTCAAGGAAGCGATATCAAATCGAGGCGTGACTAGAGTCATTGATGAGCTACCCCTCCCACTTGTAACATGATAAGAGGACACTGTCCGCGTCACAATCGGAATTGGGATCCTCGGTACGGTTTTCACGAATTCTGGGTAGAGGGGCCACGTAACGTCTCGTCGGAGTTCGGTTGAAACCGACGCGAATAGTACGAACCGACTGGACGAGGCGGCCTCAACTAGAATTTGGTGGGGTGTCGGCATAGATGCGTGATGATTTTCGTCCATGGCAGGCAGCGTCAAGGTGGGTTCTTTACACGGCTCCTTGCGCGGTTAACCTGGGTGGGACATTTAAAGCCGCTGAAACCCGGATACAGTACACTTCCCAATGTGCTTGCCCATGTCGTTAATTCGCAGAACGTCATGGGTAGATTTAACACGTCACCCCCTCAAAGGCCTTCTGATAGTAGAACTGTAGATCTAGGATGGCTTGATAAATCGCTCAAGGGAGTTGGAGTGCTATTGGTGATGATCCTGCCTGAAACGAGATTGCCTATCCGTCGACAAGAAGTCGTAAGAACTCGCGTCGGGTAGTTGGACTCGTCTTGAAAGGTCCACTGCGGTTCTTGGTGCAAGCGTCGGGATCGAATAAGTAATGGGAGTGGGTTACCGTTGATGGCGTTCATGGAACGACAGAACTACATGCACTTTAAACATGAAATCGTGTGGGGTTGGTTGCCCTGGTTTCACAGTTTGAATACGGACGTCGAGACCGCCCGCAATATACGTCAAGCTTACAGACCACACGCAGTCGGGTAGGCTTCTATCATTAATCACAAGAGGCGCTCCCGTGAGTGTTAATATCGGGTCATTCAAAAGGGGACTTTTTTTTGAAGCCCCTCGGTTCTCCCCGTGGTTCCTATTGGGGGATTCGCACATTAAATACGTGAATACAGTCACACCAGTAACGCGCCACTGCTGGCTTTTCGCTGATCAGAATATCCCATCGGAGTCTGGTGGTACAATAAGCGACGAGACACGTTATCTCATGTGGAGACATACCCACGAACCGTAGACCCGTTATGAACACCACCCAGATCTATCGGCTAACTCTGATTTACCCCATGATCGGCCAGTCTAGCGGCAACGTATGTAAGAGTTACCCACGTCCTGGTCAAGCACGGACGGACGTAACTTTCTGCAGCTGAAAATCGCTCCTCCCGTTAAAAGAGTGCCTCAACTCGCTTAAGGATGGACTATTTTCTCCAGTTCATATGGCCAATATTGGTGGGTGGACAAGCTCCGGATTTAACACGCCTGCCAGGCATGACGATACGAGGTTTCAGGTTGGTGAAGAACGGTTCCCGGCCCCTGCCGCGCGACGAATGAAGTACTCTTTCTATAACGCCGACGTCTAGGCGGGCACGATCGTCTGATTGCATCGTGGGAATGAATAAATACAAAAGACGAAGCTGAAAGCAACGTGACATGTGTGACGCCCTGCTGGGTACGCTGCCTCGTGTCGTTACGTGTGATACCACGCGACCTGTCGCTGTGTTCGCGCTAGATCCCACCCGCCATTGGGGAATGCAGAAAACGGCTACCCCACCGATGGCGCCGAGCGTAACAACCACTTAGTGCTGTACCGAGAGCTCCTAAGTATGCGTTCTAGAGTGTTTTGAGCATGAGCGTGTTTCTCTCTTAAAGATAAGCGGTGTTTATCACGGGGATTATGGAACCGTCATATTATAAACTGAAAAACGCTCCCAGATTCCTAGGATTTAGACGAGCTTATCAGGAGTAGGCCCGCTTTTCAGTACCGTGGTGTGTTTGCGAGATCATACCACAGAAATCGCTACACGCAGTAAAGACGGGAGCGTCCTCAACTCATGAGCGCTGTTAGGTATGGTCGCAAGCTATTCGGCGGCGATCGAATTGGAAGGACGTTCACATCACGGCTCATGGCGGGACGTACTTGCTCGAGCCTGATTGGATATATAGCCTTGTACGAGCCTCTTCTGATCCCAGTTCCTTCTTGTTCGCTTGAGGCGGTGTGTAGGGGTCCGTGGAGGAGACGAGGGCTACGCCAGCTGAATTGGACACAGAAGTAGGTAGCCCAGATCAACCCGACTACTTCCCCCGTCAGCGTGATTCTTGTAAGGGGGCACGGAGCGAGATGGCCTCCCACAACGGCATGGAGGCCGTGGGTCCTAGTATGTGTACTGGGCGGAAGGCGTGAGACTAGGTCGTCTTCATTATTGTTCGACGTATTTGAGGCCGGAGTAGTGTACTTGTTCCCGCGCACGACTGATAGGCATCAGACAAATTAACGTGGTGCTAGTTGGCTATCTGTTGGTAATCTGGCGCGACCAAGCTGAAGGCCGACGTAGGAGAACGCACGATGAAAGCAGCAGGGGGGGGGATGTGGTGCAATACCGAAGCCACTGAGGTTCTCAGGTCATTAAGATAGTGAGGCTCTCAAAGTATCGTGCACCACGACAGAAGGAGGCTGAGATCGACTATAGGGGCACTACTAACACCCCGAGCACGCAATGAGGTTATGTGACATCCGCCAGGTGTCAGAAGACCGTACAGGAGGACAGTCGTGGCCGGATTGCGCTAGCCACAGGTTCAGAGGGGGCGGTCCCCGAGAGAGTGACGAATCGCTACAAACGGGGGACAATAGTCGGCCTTTAGTGTGCTAAACGCGTTCTCACCGTTCTTGACTTTCCCGTTCGGTCATCCGAGAGGGCCGGTAACGGATTCTCTCATGCGCAAGTCAGCGTTCTTGAGCCTAATACCCTACGCCGCTTTTACCCTACGCAGGACCCGTTTCATGGCGTTCTTAATAAATGGGGCTCTAGCTTTCTCAGAGATCAGCGCCAGTAGACCCCATACAGTAAGTGACGGCAACGGGCACATTAGTTTTACTGAGACCGTCTCTCAGCGCGAGGCTACTCGGTTATCTACATGTTCTAATTGCGCCGACCCTTCCCAGGACTAAAGGATTGAAACTCGTTGTAGCTCCGTTGCGTGGTCCGGCGGCATGAGTGATGGTATGACGAGGCTTGACCGGCAGTTTCCAGACTATTCTATAGATACAAACGAAAGCCCCCGGAGCGCAAAGCGTAGTGCAACCGAGACAGTACAGACTTAGAGGAGTAAGCGGGCGTTCCGATTACCTGCAGTTCCCTTGATCGCCCACTCTACTGCCCCCCGCGTTCCCGGTGACCTGAAATATTAAAAGACCGCGTCTGCCATGTCTGATCTGATTGCCAGTGTGTGTGCATTATCGCACTCGGCGGAAACCTACTCATACCCCGCGCGGAACGAGTCACTCGCAACAACATTCGTTGTGCTTCGTTACCCATCAATACTAGCTCAATTCTTAACGGAGCACTGGGGAACTGGTAGTCCCGATCTTGGTGTATGTCAACGGGCGGATGTGACGTGAAAAACAGACCGCAGTCAAGCCCCCAATTGGGACATCTGGAGACTCGATCCGTGGTATCAAGTCTCAATGTGAAAAGTTCGACCTGGCGGCCGCGCGGTGTCGGTGGCCGTCGGGAATAGTAACTATGCCGATGAAATTAGAGCTAGACGGAGCTGGGGCTGTCCCTTTCCCCTTACCGGGTTGATGTACGGGACTCGGTTCAAAGCTGGCTTTGGTGGGCCATGGCTCCCCACGAGAGCGTGGGAACTGCTGGTAAGGGTCAAGGCGTATGGATGTCCCAATAATGTAAGGTAATGGATCACCGCCCAAACATAGGCCGTTCGTTGGTCTCCGCGGCATCTGTGGTGCTCCATGCCCACGACGGCCCTATAAAGGACTTATGATACAGGAGGTCCCAGCACGGGCAGCAAACCTTGAAACCGCTTTGTCGTCCTCCGATGCCCCAAGGTGGTGCAGAGCTACTCACGCGATCGATCCGATTCACATCCGGATAGGCCGGGTAAGGCGGCGATATGCAAGATTCATGCCTGATTGTGAAGAGGAATCAGGCTGTAGGTTGAGACGTGTTTCGGGAAAACGTATTTCAGGGCGATTACCCACATTGGGTAGCCGGAGGTGGCTAACTCCGCAGGGCTTCTGTTCAGCCCCATGTGGCTTATTTATTTGCGTCGCGTAAATCGATTAACGCTCGCGGGGTGTCGCTCGCGCATACGCTTTCTCCGTCCACGTGGCTGCAGATTTGCGATCTCGACCGATCACACACCGGTAAGCACCTGCACACCTATGGTCCGGAACACCTCAGCGAATACGCCACCTCGCTTGCCCTCTCGGGTTTGGTAAATAATGCGTGGCCTCCAGGACGTCCTCCTGTGTCAGTGGGGTGGGTGCTAAGCGACCAGGACATAAGGCTACCATTACATCCGCAGAGCCTCTGACGCGGCCAGGTTGCGAAGATCAATGCCGCCCTATCGAATGAGGGGCGCGACAGTCCGTACGGATTCGCGCAACGTGCCCAACATTGGCTGGGTTTGCAAAGGCAGCGAAGCCTCCGGAACATTTTGCGGTTTGTGCCGGTACCACAGAACTCGTTAGAGCTTGAAGGACAGCAGCCGGGCACAAAAAACGATCTGATCCCCGCGGCCTCGCCAAAACTCTAGAGAGAGCTGTATTCGAGACGTTGACGAGTCGCGTGGTTGGGAAAACGCTAAATAGCGTCGCGACGACGCGTCTCCCACCAATAGTGTACGACCCAAAGCCTGAGGCCATCCCACAGTCAGAGTGAACTTTGGTTCTGAGACCGGCCAGGATCGCCCATCAAGGGCGGGTCAAACATGGCATCCACACGTGCGTCGAACTGCTGGAACAGCTGAGATGTGGCCTTGCGCGCCACATTCAAGGAATAGCATCAGTTACCCCCGCCGGCCACTGAACAGGGGTTGGAATGACCCCGACTCGAGACAGCAGCCGGGACGGCATCAGTGGGTCCCTGCTCCAACTGGGGCCGGTCCGCACTATTTACCCCCGTGTAAAACGGCTACCGTGGCATCGAGGTTTGTTGCCCACCCAGGTATCTCGGTAGTGATTCGTAGGGGGCCGCAAAGGTTAAGGAGAATACTGCCACCGGGATTGGAGCGTTAACCTTAATTTTTTGGAATCGTTTTCCTCGGCTATGCTACGGTTGACATGTTGTTTCTGAGACGATCCATGGGTCTAAGGACTGCCACCAGAGCTGAAACTAGGCAGCGTTTTTGACCCGGCAGCAGGGGAATGATTTATCGACATAATAAATAGCGTTTCTCCACCATACCGCAAAACCAAATTTACGGTAGTAGCTTTCTAGGAAGTGTGGCGCCAATCGATAAAGACCTTAATCAGAAGTGCCGTCCGCCGTGGTATTTAGGCTCAGGGGTCAGTGAGGTTTCGTCAACTATAGTCGTTCTGTCAACCCACGCGCCACCGTGGAGGGGATTTCTTCATCTTAGGGGGAAACGCTTACATGCAAGGTTAGTCGGCGGCATGGGATGTACTAAACGAAGACGAGAGAAGCGCCAAACAGGCTTATCTCCTTAGTCTCATTATACAAGATTAGGGATAATCAGGGCACGTAAGTCAGTATGGCAGTGTTCGCACTGGACTTGGAGGAGAAAAGGGTTGAAGCCAATGAGGGTGCTGCCGATTCCGTTCCGAGGGTGTCCAAACTTTCTAGCATATCGGCAGTTACGGCGGTAAAACGTTCACGGTCTGGAACTCGGGTCGTCCCCCTCCAACAACGAGAAGGCTGACTTGGATAGACGCAAAAATCCGGGGTATAACTATGTGACTTTATGGTCCGCCACGACAAGGTTGGAGGGGTCAACCCTTGCCAGCAGAGGCCGTCTACAACACACAGCCAAATTGACTGTAAAGCAATCGCAACGGTTCAACGAGATACACAGAGCCCGGGGTCACAGCGCAAAGACATTAGACCTTCGTAGGATATTAGCGGGTCTGGTATCTTCTGTGACATGATTGCTTCCGGCATGGCCGATTCTCTACTGGGCGCGTGGACAGGTCCCAGCAGACCACGTGCAGTTACCGCAATCACCACAGCCCCAAAGCTGTGCCCGATGATCGTGCAGTAGTGACCCGATGCTCGCGCGAGGAGTTCTACGGCACGACTCGGACCTTGCAGTAGGTGACTCCACTCTACGTTGTCCCTTCGGCCTCCCGTCGTAGTACGGTGACGAGGGTCGCGGGCACTTTGACACGGTGGGCTCGCAGCAGTGCAGTGTACCGTCCTTAGAGTCTTCAGCCCGACGTCGTAACTTGCTGGTCGCGGGCTTGGCCTAATGTGGTTCGTGACCCGATGATTGGGGCCGAACACTCGTAGCTCGATGACGTGAAGTGGTGGACGTGCCGATGCCGAGGAGGAGATGTCACGCACCCGGGCCCCCTGATTGGAGACATAGCGTCCTTCGTCAGCTGGTGGGGATCTAGTGGCCCACTAAACTACGCAGTTGTGCTTTTCGCACCTGCGAAATCGTGTCGGCCTGGCTGACTTCGAAATCACCTCGGTGGCTTACTCAATACCTCCCCCCGACCCCCTCGCCGAATCGCCGGTAAGATCCGTGTGTAAAGGGCCAACCTATAAATACCCACGTTCGGCTCTTCTAAAGCACGCAGGCGACTGCGAAGTTTTACAGGCCGATGGTACGCCCCGCCATAGAGCTCAGCGTTTTTATCACGCGAAACCAGCTTTAATTTATTAGGCTGGCAGTACCGGCCGTCAGACCGTATCGTGTTACCGCATTGCGTAGCTTTGTAGTTGGTAACACCCCGCTGCACTATACCATTGCTTGTCCGAGTCCTAAACTAATATTCAAGATCTCGTAATGGCCACCGTATTGACCTACCCTCGCTCAGGAACAACATCGATTTTACCGATCATCACTCGCTGGGTTACTGGATAAAACAGTGGGACGTGGTTAATTCATCGCGCACCCAATTAAATGCGGGTAGGCCGATCGATCAATGTTCATAAGCCGGAACACACAGGAATTTAGCACCAAGTAGTCCCGATCAGACGCGCGGTGTGGCTTCACCGAAGTACACGAACGCCAAATCTGCAATGGCGCATGAAATACAGTGTAGGGGTGACATCGTGTCGCTTTCAGCTTTTTAACCAAATGACCGTAGGGGGGTTCCAGTTTTAAGGTCTACCTTATGACGCTGTTGTAATACTTTGGGCCCTTGGCTTGTCTTGCGGCCTCCGGACAAACCTGAAACTGGTATCGCACGTCCCTCGGTAGGAGCCGAATGGGTGGCGTGATTCTGTTCGTGCATTTTTGTCGCATGCCTGAGGGGCTATCTGGCTGGTCAACGCATACCTCGCATACCGTAGTTGACCGCCCCCTTCCCCTCGCGCCAGTGGGAGTCCCAGCTGACATTACAACTCTCGTGATTTTTACTGTAGCAGAAGTGAGAATGAAGCTCAAACATGGGGACACTCAGGGCCGGTGCTCATGCCGCCGTACCACCCGCGTGCACTTCACCCGAAAGGGACGCCCGTTTGAGAAACCCATGGCCACAGAGACTGTTATCATGCTAAAATCTGATTAACCGCCCTAAACAGCGCCCGGGAGTGTGTATCTGGCCTTAGTTAAGGCCCCGGCGGGTTGTGACGGGTTACGTACCTCGTTTGGCTAGGGGTTCGGTATAGCGGTCCCTCCTGGGGCTCCAATGGTCGTTACCTTGGGGTTCTCCGGAGTTGAGACGAAGTCCGTCACGCAGTCCAGCTGGAACGGCTCTAATGGCCCGAGGCAACTCGCAGGTTATCTCGTAGATAGCTCCCCTGGCGCCTTCTAGTGAGATGTTGCCTCGACTGGGTGTTCGGCAACCAATTTTCCTTGATCATTTCTCGTTTCAGAATAGCTTCTGGACTATCCCATACTGGGATTATCGGTGTTGGCTTTCCTTCCCACTACTTATATGGCGATAGGTGTCAATCTTCGCCGTGAAACCCTCAAGTACCCTCGTATTAGTTAGGGTCTCCGACAGAAACGTTTGCCTCATAGAATCCTGTTTCTAGATCTTTCGGTCGACAACGTCGCGCCCTATCATTGGCCCCGACAGGGCCTGGGGGTCCGCAATTCATGCTGATAGGCTGACAACAACGGGAGCCAGATAAGAGCACTCCTTTGGGCCCCCTCTAGCATGGGGGCCTCAGTTCGAGTAAGAGACGAAGCTTAAGGCCCGCCCCGTCCACGGGGCCGGTGGTCCCTTATCGGACGCCAGCGAACCACTCATTTTCTCCGCATGTACAAGTGAGCGCCTCGAACAAGTGGCTTGTCCGTTACAACCCGTGGATCGCAATCACTGTAACCCCTCATCCTCGTTCGTGGAGCAGGCTAGAGCATTTGTGCTACTTGGCCCCTACTGACAGAGGGCGTCGGTCGTTGCTCATTGGCCAGCGCAACGCACCAGCACGAGATGCGATATCCCCCCGTATTTGAGCATTTATTTGCTTACTGATCTGCAAGAGTCTGCCGAGAATGGGGGTGCGGATCAAATGTCTCTAGTTAATATACTTGGAAGCGGGATAGTTCGTTGCTGGCCGGGTGAGAAGAGTGGATTCGTTTGGGAACATCCAACCCATTCGGCCACTCTGCCGGTGAGACTAAGGCGCACATGGGGTTTTACTACTAGGTTCTTCACATCCGCCCCGTAATGACTCCGGGGAATGGCGAAGCTACTACTCTCGCGCGCACTCTCACGGGGGCAACAGACCTATGTCTGATGCGCCCAATCGGAGCAACGGCGGAGCACCGTCGCCCGGGCAATGCTCTTATATCTTTACGTCTATCGGGAGGCTGCCCGATCACCACGTACTGCCAAATTCCGAGTAGTCTCTGGTGGGTTTGTCTCACCTTGGACTTTAGCTATAATCTTGTATCGCCAATGTGTTATACTTGCAGCCCACGATTAACCTGTACCTGGTGTCCGATTAATCAAGAGCTCACGTAATCGAGTGCGCGGGGCCGGTAGATCGGTAGGCCGTGATACAGACTGGACGGCGTCTACCCCTACTACTGTTCCAAGACGCATAGCGTAACTGCGATGAGGAACACAGGTCACTACACGGCTATTCAAACGTGTTTCTCTACTACGACTAAGTCCTAGTTAAGTGAACGGCGCGGCATTAAATGTGGTATATCGACGATCCAAGGTATGCGTTGGGTTTGGGAGATCTGGCGTATAGGGAGACCACGTTTGGAGTGAAGGTTGCTACCTTCACGAATGAACCTTTTAGAGCTGGGCGGCAGCTTGAGGGGACATATGGGCAGTAGCCCACTACCTTTGCCAACGGTGGGACATCTCTACGCTTCTGCGATTGTCACTGCTGATGGCCGTTATACTATCAACTCGCCAGTCGTGATCCTAATCTTTTTCCACAACTGGTCCGCTAATGTAGCACTCTATGTTTGCTAAGGGTTGGCAATATAGCCCTACTTTCTTTTACTGAGGTTTGATGTCGATCAAGGACTACTGGGGGAGAGCCTTGCTTCTCCGTGGCAGGCGAATTGAGCCACCTTGCGATAGGGCCAGCTTAATGGGCGACGTACGGGCGAGGACTCCCGTACCGCCAAACGCACACGTCTGACCTAGTCTTTCTTGCGTGCGATCTCTCGTTCTTAGCATAACATACAATCCATAGCTGTTTAATTTAACTCTCAGTCCACCCTTTTAGGCCTTCGGTCTATTCTACTTTTACATACCGTTCTGCACCGTACGATGCTATGTGTAGCTTCTTGCTCGTCGTAGGTGATAAAAGTTCACACTGAGACGGCAAGTGACCGTGGCTGTTTCGTCAATGTCCGAACGCAGCTCTCGGTGGATTATACACATCCCTCTTAACGACAGGACTACCCGTAGAGTCGCCCAAAACCGGCCGGGGTATAAATTTGTTCGTTAGTACTCATTTAGTTTTAGCAGTACAAAGGACAATGGTTCTTCTGACTCTATCGAGTCGGCCCTGTGGTTGCGACGCCAAGATAGGTAAAGTCGCCGTGACTGTCGTGCATCTGCTGCCCATGTCGTAAAGCAGTCAGCCTCTCGGGAGTGGCCCCTCTTAGCCGTGCCGGACCTTATCGTTTCCCGTCGTCCCAGTTCGTTGTCACAGTCCCGCCGCCGGTTAGACTAAATCTATGTCGCCGATACAACGAAGGATGAAAAGTACCAGAGCGACGTGCGGTACCGACATCCTTGACATTAGCTGGCCCCAGAGATCACACATACCCTGGCGCGCCTTCAAGCTGATCGTGGCCGTGGGACGCCGGCCTAACTCATGTAGTGTGGAGCTCGGGATTTTTAGGGTTTTCCGAGTCAGGCAGTCGATTTCATCCGGTCGAGCGGGATAAAAGCCGATCCTTTATTATGATTTATGTACTTACAGTTAACGACGCTAGAGTAGCACACTGTCTTTTCTGCATGTCGGGCGCGCAGTTCACCTTGTGCTAACAAGTGATTTATAGACGTCACCGACTAAGATACTATACGTCGAATCCTTACGGTTTCCCGATGGGGGGCATTGAAAGTCGATTCACGTGCGACCGTTTGGTGACAACGTCCATATGCCCAAAAATTGTTCTTCCTTTACTGGTTCACGGAGTGATGGACGAGTTATGTGGAAATCGATTAATAATCTGGCTACAGCGGGGACCCACGTGTCCGGGTAATGAATAGGGGGATGTGCACCGTAGAATGCCCAGCTAGGCCAGGGCGGGATGAAAGATCAGTGGACCAACCCCCCACAATATCTCTACGACGTTGCACGAGGACGGGACGCTGGTGTCATCTTTTGTGGCCCGTGGGCCCACGGCTGACTAAATCGAGCCGCCTTCCGCAGGCCGTCAACGGCGTGGCGGCCGTGTAGAAGGTGTCCCATCTCAGACCTGCCCCGATTCCTAGATTCCCCTACGCATACTCAAGCACGCACCAATTGGGGGGTTGGAGTAGTATAGGGGTTTCGAATCCCGGTGGACGTATGTGGTAATGAGGCCCATGTTCCGGGGGGGGCCGCGCTGGATACAGACGCCCTAAAGGGGCGGTGGAGAAAACACGGGCGGGACCAATGGCTAAACATAAGCCGGGCACTGACCCCTCCGGTGCCATGGCTCACAGCTCCCAGTTACAATACTATTTTATTCGTTAAAGCCCCGCCAATCGTTGAGTAGCGATTCGCGAATTTACAACTTCGTCTATCCTGGCCTGTCCGTCCTGTATTCTCGTGTTCCACCAACTGACTGTCTTGAGGTGGAGTAGGGGACTGCGTGGCCGGCTATTCGTTTTAGTTTCCTCGGAACTCTGCAGAATGACAAATACCTCGTCTGCAAGGATCCCCGTTTAGCAAATACAGGTCTTCACCTGGCCCGTGCGTGTGTGCCGGGGCTGGCTTCGTAAATCCCTAGAACGCGTTCCTTCCAACCCATTATTCGCATCGCGCAATTACCCATGTCCCACCCGGTTCTCGGCCACGTGTCCACTTGTACCAACCGATACGTTGTGATTAGGCTAGGCCCTCTAAAAAAAGTATCTAAAAGATCATTGTGCATAGCCGACGTCTGTGAGACTGACGGGCAGTCGACCCGTATGGGGAGTAAAAAACATCTACCGTAGCATAGTGATCAGGAGGCGATTTTAGCGCTAAAGATTAGGTGTCCGCTTCCATCCTATCTCAGTGGTTAGGTCGTAGCGGTCTAGCAAAGGGCTGTTTACCAGCCTCGGCCCCGTCCTCATACTAGGTGAGCACCCAGGTAGTGCCTTTTGAGGTCCGTGTCACTACCCTCTCTTGCCCTAGAAAGGCTGCTCACTATTAGGGGTGGCCTTGAGGTACAAAGCGAGGATAGTGACTGATGCGACCAGTATTTCTATCCCTGACGTCTCGCTCAGCCTTCACCTTGACGAGCGGAGAGGTCGGTGGTGTTTTGGGTTATGCCTGAGGTTTAGGAGCGGCCTTGTCGTGACCTATGGATTGAGTGATTCTAGCTACTGGATCGCCCACGCTTTCGAAAAGGGTGCCCCAGGTAGGTCCTCACTCCGCTGTCACCTGTTACCCGTGGTCTGAATACTGTTGGCGAACAATTGCATATTGAGGCTTCATGAGTCTCAAGGATACCTCGTTGCGAGCGCCCCCCGCGGGCGGCTGGGGTTGAACGGACAGGAATACAGTGCTGTAAGAGCGTGTGTGTCGAACTCCTCACACACGGATATGCGCTCCTGCTGAGGCTTGATACTTGTCCACGTTGTGGCGACAGGCAGAGCCTGCAGGTCCAACCGCAGTCCGAGTGTGCTCGCCGAATGTTTTTTTCTGTCAATTGCATAAGTCCAACTTGCGACTAGTCATCATTGTCGCGAGATGAAGTCCAGTGCGGTGCAGCAGACATCGATTAAGTAACTAGGGGTTTGAAAGGCACGCGGGGAACGTAGTTAATCCCGGCTTAGATTTTGCTCTGTACGTGTCTAGCTTCGCTGAGCCTGGGGGGGTTAGGACACTGGTAGCATACCCGCTAAGCGACTGTTTCGGCGCTGTATCATTTGGTGCCGGTAGCGCGTGGTGGTCTTTCTGGGGGCCTGCGTACTCGCCTTCATTTCTCCTGCAGATGGTTGCCGATTCTCACCCATATCTCGCCGCAACGTTTGTGCGCCCCCCGTTTCGTGTAGCTACCCGGCTTCTGAGTAGCTTTGGTGACGACACCGTCCACATTTCGTGCGACGATTGCGCGGGTGTGCCACTGAAGTCTCTCGGCATGTGGGGTCCCCTCACGGTCGGTTGTAGAGTGAAGTAAGCTACAAGTTGCTCGTCGAAACACTAGGTTTACCATTTAAAAAGTCAACTAAATAGTTTGGATACGCGGAGTGAATGCGCCTGGGTTTTTTCTCACTCGTGCGAGTTGGACACACTTGGCGTGTCTTTCTACGGGATAGTACGCCGCTCAATCGCCCAGATCTCTGCCAATACTGTGTTCACGGGTCACGGTCAGGGGACCATTCTAGATCGACGGTGTCAACAATTAACATATTGCTGGGCTAGCTACACGACGTTAGTAGCGAACATCTGACCAGTGTGTCTGATACTCCCTGTACAATGATAGGCAGTTCTGGGCGGTTCGTCGCGCGCGAGCCCGTGTGGTCCGTGAGCTGGCCAGATTGCGTGCTGCCGATGCGATGTATACGTCGTGCCAAAGTGATCGTTACAAGCCCTATATAATCCGCAGATGGGAGGCGTGAGTTTGTATATTCACACCCGGTACGCATTGATCTCTGAAGAAAGGAGCCCTTGTGTAGAAATGAGCATCTGCCAGCTGGGTAGAGAGCATCCCGGCCTGCAGTCAACAAGAAGCGGAGCAAGCTGTTCCGTGGGTGGTGTGACGCATTTCCCGACGTCCATGCCTTTAGGGACGCTGCGACTCGAGCCAGACTTGCTCTTCCCTTTTACTAACCGGACGACCAAACACAGACGATGTAGTGTCGTCAGATCCCTCACACTGGCCCATTGCTCCTTTTCGACCCTAATTCCCGTCTGCACATATAGCGTGAGTCCCAGTACTTGCAAAGGGAAATTCACAAACCTTCTTCCTGCAGACCCAATACGCATTGGGGGACTTGGGAGCGGTAGATCCCGGCCGTCGGATATACTTGCGATTAAACCCATTAGAATGCGCACACTACGCCCCGGCTTCTTACGTCACGCGCGTGCGTCGACCAACCGCGAGTTAAGTGAAATGGGTCCTTGACGTCCTAGCAGAAGCGAGAACTCGTTTTTCTAATGTGGCCAACTTCCGAGTGGTCGTTTATCCTGTATCCATGACTCATAAATCACTAGGACCACATGGAACGCATTTTTCTTGTCACTTTGCCTGGGGGCTTTAACGCTCTCCTAAGGATGGCAGAGCTCGAGTTACCCCTTGCACGCACAGGCGTGTGGAAACGCTGTTAAAAGTTATTTCGTTCTACTCCCTAGATGGTAAGGTGTCCTTACAACACGTCGACTTCCTTAAACCTCCTACGTGTTCTAATTTGGGATCATCCTATCGAGATAAATACTTCATTCGGGCTGGGAGGCATGTAGATGGCACGACTTCTCGATTTCCCTACTATGTGCTTTTTCAACAAACATAGTCTTCCCATTACCACCTGATTCGGACCCGTTTTATACGCCCGGGTAGCTGCCACTCTCCGTTTGCGGAATTTTCCCTCAGCCGGTTACTAGCCTACCGGGCGGTGTGGGGCCCCATCAAAGTGGCCAACTCACCTGGCCTGTTAAGACCTTACTGGCTGCCTCGCATCCAAACCCCTCAGTGGGTTTACTCCGACAATTGATTCCGGAGACCAGTACAAGGAGTTAAACATCGAGTGTCCGAGCCAAGGGAAGACCTAACCTAGCGCCTAAGCGACGTCTTACACCAAAAGTCGTTGTCTGGAGCTCGACACCCGTATTGGCTATGCCTTCCACTACGGAGGTGCATGGGAGCCGTGGCGGCTAACTGATTCCGGTTCAAAATATACCGTTGGGCACAAGTCCTTAAGATAGCCTAACGCGACTCAAAAGCTTCGACCTCAGGTTCTTTGATCTTGGCCACGAATTATTACTTCGCCGATAAGTACTAAGGAGTTCGATTACACAGTGACAGTATATCATGACGCTATGGCTACAGGGATTAGCACGGACTGACCGAAATACTGAAGTACTCAGGGAGTGAGTCTGCGACGTTCCTGTCATAGTCCTTCTATTAGTGAGCTGAAGTCGGCGGACCCATACACTAGCAGGCTAAAGTAGAATCTCTTGATATTCGCTCCGGACGGACTAACTAGAGGTCTTATTAAAGAACGCGTGTTAAAATCCCTTTTTTAATGTGGTGTGTACACGGGATATAAGGAACCTATGATAGCTATGATCAGCAGACCGAACACAACTGGTCATGAGACAACGAGTCGTCGCGTAAAAAAGGTACTGTGCTAACGGAACGTGGGGACTGCCAAATCCTAGTTGCGCTCCTATTGGGCTCGCAACGCTGCTGTATTCAAGCGCGGATCGGCTCGCAGGTCCGGGTGCTCTTTCTCACCGTCACTCAAACATAAGAATATTTGTATTGTATACAGGACGTCCCAGATCGTTTCTGCCGCGTTAGACGGTTGGTGGGCCCACGGGGCGCAGCCGGCGTTCGTTGCGTACCCCAACGCCGTACTGTAGTAATTGAAGAGAGACTTCACATAAGGCGCAGAATCTTCACCGGCACTGCACTCGCTGGACCACCGCATATTGGTCATTAGGTTGCATGCGCCGCTTGAACGGGGTTCAAGTCAGCAGGGCGCGCGCAGCGCGGATTAATATCTTTACGTCTCACGATTGGTCGAGCACAGCTGCAAGTGTATCAGACTAAATAAAGTATTTCTGTCTAGGAACTTCCTCCTATCGCTCACGCCTATCGTGAGGACGCTATTACTGGTGTAAGAGCCCCGTAAGTGCGGTCAAAAACGATTAAGAATCAAGTACTTCTGAAAAAGACACATCGGTCGGTATATGATGGGTCCGAGAGCGCTATTATTAGGAACGTCTAACCGCATATCCCATACACGCAAGGCGGGGATGAGCGACATCACGTTCGAAGCTTGTCTCTGTTGGCGAGGGAGTTGTCTCCAGATGCAATGGTTTGCCCGCTCGCGAGTCGCCGAACCCTCGCGGTGCGTCTCCCTCTTGTCCTTCGGTTATTCCAGGCCCCCAGCCTTACCCTTAGAAGACAACTTGATTGACTCGCGGCGTTGAATGCGCCGACAATCGAACCGACCCGGGGCTCCGTCCATATAGTTCTCGTTTACGCTGTCGCGGCGTGCGGCAGTGTTCAAAAACTCCCAAAATAGCGCTTTGCCCTACCTTCAGCGGCACGGGCACGTAGCCTAACACGTTGTGGTAACACGCTGTAGAATAGTCGCGGATGTAATAAACCGTTACCGTATTCGA
		</sequence>
		<sequence>
			<taxon idref="16-1184A_2016"/>
			ACGT GTCGATGTTGAGCCCGTTGGCTAATGCAAGCTCTACGTGGCAGCGCGTCCTTCGATCACTGTCTCGCGGGACCTCGCTCACCCATTTACGCTACCTCCTAAGGCTTTCGCCGGAGAAGCGGCTATGGAAGTTAACGTCTCGCTACTGTACTACCGAGAAGGAGTTGGTTCCGGGTTACAAATAGATAACGAAGCAGGCTATGGTTAGCGAACCTCCGGCTGCGCACTCCGGCTCTCGGTTCTGGCATTCGGCCCCCCCGAAAAGTATGCCATGAGGAAAAGGTAGATATCGCAGGGCATAGCGCAGTGCACTGCTATTCCACCTTAGTATCCACGCGTCATATTAACACTGTACCGATCAAGGTTTCATCACTCAGGTAACCACATGTGAGACGTGTATGTGGAGTCGAGCACTTTGAACTTCTCAAATTAGGCGCCATCGTAGCGGCTTGTGAACGTCTGACCAGCCGCTCCTATGAATCGTGTCGGTATCCGTGAGATGGTAAGACCCCCAGAGATGCCATGCACCCGAAGACTCAACCCGATACCGAGCCGGCGGGGCACCGCGTGCGACACTCAATATGCCTCCTGGCGCGGCCGAGCTCCGCCCGTCTTGGCCCCCTAGTCAGATGCTTGGGTCACGTCGCCCTACTGTGTGCATTATGCTTTCGATGGGCTTTGGGAACCTGCGCTAACCCTGGCCGCCCTAAATATCGGCCGTGCTTTCACTAGGGTACCCGCACCTTCCCGTAGCCCGGCATTGCGAAGCCAAACCGCGGAAGCAGGTCACCGTGGACTCTGACTGCAAATCCCAGGAGTTTTAACAGCGCCAGAGGTCCGTCACCGCTTCAATAAAATTTTACAAAGCATATTGCTGAGTAACGCGTGACGCAACACAAATTATAATGAACTACATTGGCGAATGGGGTGCTTGGGTTGCATCATACGTGTTCCATCCCTTATCTTGGCGGACTCTTACTAACATCTCGATGAAACCATAATGGTTGTTGTAGTTACTTCGGCAGCTTCAATACGCAAACGCCCCTGGAGATATGCACATGGAGCTAATGGGATGCCTACTCGCCCGGATATTCCCCCTGTCGCCCCTGGGGTTTCCGCCCAGTCCCCCCGCGACGCTTTTTTACATAACGCGTCCGGCGAGGGAATTGCGTTCGGGGTGTTGCTTGGTTACTAGTTCTGACCGCAGCGCAAATAGACTTATGGGTATAGTGGCTTCATCAGTGCCAACCACTCCAGTTCTGAATAGCTTTAGATCGGACGTTCAGATCCCGTCTTAGTTGCAGACGAGCAATTCGTATGGGAAATACGATCAGGCCGCGACAGACTACTCTCAGGACCGCTCACCTGTTGCGTCATTCCGGCCTAGCCACAGAGTACAATGAGGGCGCAGTGGGAAGGGGATATGAGCTACCCTGTTTTCTCGTGAATATCGTGTGGGGTATCAAGTTCAGGACTCTGAGCGTGTAGCAACATCCCATTTATTTAGCATGCCTGGAGACCTGCAATCCGGCGGGCTTCGTAGGCGCTGCGCTCGCTTGGTACGCCTTAAGAAAGACAATTGCCGTTGGTCTCGTTGCCCCGAGGCCGAGGATCTATTTTAAGTTGTGCCTCCATATACGGCGTCGCATATCAAATTAAGGAGCGAGCGTTCAGTTTAGGAAAGCTCCGGGTTGTTCTAGACGCCAAGGTCACCTTAATAGGCGGAAGTATCCGAGACTGGGGTAGCCTAAGAGTTGGGCAAGGACTTGCCGCGAGAGCAAGGTGCCAACATTGTATGACAGCGGTCGCGAACGTAACCGTTAACGATAGTAGCATAAGGCATCCCGTATAGTTGAGGAAGCGTCCGGCACCCTCCTCATACTCGTACCTTAGCCCACCTTCGATGATTGCCAGGCATCATAGACGAACACCCGCCTCGTCGAAGCGCCACATCTAGCCGTCGAAAAGGAGCTAGGCCCGCCCGCCGTCACTACCGTGTACTGACTTTGCCCAGTCCGACTTGGATTGGGGTCACCATAAATGGTTCTTAACGTTAAGCAGAGACCATTCCATGGTTCCCATCTTGCACATGTAACACGTGCGACAAACGGCGACCTCGAAGCACCAGGTCTCTGGGCCTAGAGGGACACTCGACACGATCATATAGCAGGAAAGGCCGGGAGGACTCCGCCCAGTGCGTCCACAAGAAGTGCTAGCCTGATTCCTACAGCATGAGATTAGACGAGGAAGAGTACACGCAGAACACCGGCTGGATTAAGCGGAGTGCGTCGCTGCCTTTACCACTAGGCCCGATGAGGATCCATGGAGGGTATTCCAGGGAAAACCCCAGGCCGTACAGGAATGGGGATCACAAGTCGAAGGAGCATTTGGCTCAAACAATTTGAATTGGGCATCGGGCCAGAGTCCTCAAAACTACCCGGTACTGCAGGGGGGTGAGAACTACCTGCTGCTTAGAGAACCCTTGCACACCAGGCCTGCTGATGTTACAGCACTCGGGAGGGACTAGCGACATTACATTAGCCGTTTAAAAAGTTAGTCAGAACCACACAGCTACTCGCCGCGTGCGTTACGGCAGGGCTGCCACCCACGTCCATCACTTGTCTACATCGTCATATGTCTCGCGAGCGGCACGAGTTTACGCTAGGCACCACCAATAGGGTACATACTGATAAGGAGATTTAATCTAGTCCCCCTGTGACGCTGTACTGCATAGCTCTACATCAGACGCATAAAATGCTTCTGAGAGGGGGGAACACGAGCGTATCGCCTTCATGTGTGGACAGGTTAAAGCTAAAACTGCATGATTTAAGGGGCAAGAGCAAGACGCCGAGGTAACCGCCCGAGCGGAGCCTGTAGCGTAGTCCATGTATGAATCATGTAGTTCGTTTGGTCATCAAATAGCGCGTATCCATTAGAAGAAACAGGCTACTTACAATTTATACCGCCCTCTACTGATGTCCTTACGCGCACTGCTCTTGGGCGTGAGTAGTGGGGCAAGTCGTCAGAGTTGCCTTAACATGAAACGGGACCTGAAGGAGTTGGCAATGTCATTAAGCCGTACCCGCCGCGCGACCCAGGTTATCGAGGGTGTGTGAGGGATCAAGCTGAAAGCAGAGTATAAAAGAGGATACTGCAGATAACGTCGGCACGTCATTCCACGCGGTATGCGTATGGGCTGCAACCGGGTAAGGCCAGGGAAGATGAGATACTGCTCGCTTCCGAGTCGTCGGGGAAGATGTTTCACATAACCCCCTCCCAAGGTGACGCCTATAAAGTGAACTAATCTCGATGTTCTTGTTCTACCGTGGATCTCTGCAAATTGAGATGTTAAACACGGGTTATAAACTAGCTTTTTGTAGTCGTGAATAGGAAGAGCAAAAAACGCTACTGCTATCAGTTAACGTGATGCGACAACGTTGGCCATAGGAACGGGCATCCAATCTCACACGGAGGACTTTACAAGAAAAACAACCAGCAGACGGACGATATGTGAGGTCCGGCGGTCCAGGCTTGTGAGGGTTCCTGATGATAAATAAGTGCTGCAGGTAGATCGTCGAGGTACTTGGTCAAATATTTCAACGGGGTTTAGATTGAATAATTATTATTAGTGAATCGGGCTGCCCAGCGCAAATGCTGCGATTCTGCAGGGAATGTAGAGTTTTGCATTCCGATCCATTTTAACGGGGAAAGAGTAGGTCCCTCTCACATGGGCGCTGCCATACTTTCGGATCATATAAAGGAACGGCAGCGAGGTATTTGTCGCCACGCCTTCGGTATCAGGGGACATCCTGCACTCTACAAGGGCGATCGGTCCCGCTCACTAAGCGATGCGGGTATTGGTTGGCACAGAGTCCAGTTTCCGACCGGGGAGGTTCTCGATGTTGCCATTTATATCCGCCCTGACGATCCACAGTTGATTGCGTACAATGCGACTGAATACCTTTTGGATGGGGTTCTCGGTGAGACGGTTCCGTCCAGTACCCGTCAGCCGTCCCGGGTCGCGGTTTCCGATACAAATGACCGCACCTTGATCAATGGTACCTTTCTGAATGTATGACACTCCCAAAGACAGGTGAATGATTCCCACCCAACCCGCGGATAAAGGCTAAGCCTGAACAACTTGTTTTCGAAGCGGGGGCCCGCGGTGTAAGGGGTGGTCAAAATCGCAGTTTTTTGGCTCCCAAGAATCTTCCTCTCGCTCTCGGCGAGCAATTACGCCCAGTCTTCCAGTACTCCCCATCCCCCGAACCATGGTTTTAACTGGTTGAACGGCCCAACGCTCGGCTTGTTGTGGTAACGAGCGAAGTTTCAACCTAGGGCGGCTCGAAAGCGGCAGAGCGATAAAATCCTATATTAACTAGTTAGGATCACGCACGAGCCTAGACCGGTGATGAGTGTTCCGTCAGCATCATCGTTGTACGCGGAACTTACCGCTCAATGATGGAATCGCGGGTCCAGAAACTGAGATCAGAGACGGGGCGCGATGAAACCCTCACGGGCTACTGCCAGCGCACCTATGGCACCAGATATAATAGCTGGAATAAGCAACTAGATTATAGTCCCGGCATCGCGCCCGACATCCTGCGGCGGCCTCACGGATTCCCGGTTCCGAAAGGCCCATGCAGCGGACACCTCGGTGTTCGCTCATTTGATAGTCACAGAATCACTTTCCTTGCTGCTCCCCTTTCTCTCCCATTCACCTCTAATGACAAGCCTAGATAGATGATTTCCCAGGATCGTGACCCGAATCCTTTAAACATAACCGAGGCAGGGCTCTGACGACACTTACGTGGATTCTGGATGGTACGGGGTTAACGTTGGAACGGGCTAGGACCGTAAATGAGCTGGGCTTCAGCAAGATATATCGCGCGCACGTGCCCTAGTCCCCGGCCCCTACCGCCACATCCTCCTAAAGGTGGTTCCAGCAATCCCTAATCCTTAGAGCGTAGATCCGTTGGACTGTTGGCCATGAAATGGGGCCTAGACCGGCGAGGAACTAGAACGGCCGACCGACTTCAGTCGCGCAGATCGTCCTACATGGAAATAATCACCGCAAGGCCTAAAGAGACCCATTTAAGCCCATTTTCTGCTGACCAAACAAGATAGGCATTTTAATATCAAACAAGCCATCAAGGTACAAATATTCGGATAAACATCACGCCGCCGATTGCGTCTCGTTCAAGCGGACGGCTGGTTGCCTCACACCCGTTGCAGTGTCTTTTTAAATAGCCTTCGGAGCTGGCGACGCGTGGAGCATACTATTCCTTATAGGGTTCCAAAACCATTAAGTCAGTTGAGAGGCGAGCGATTTGAAGAGATCTTAACTTTCCCGAAAGTCCACTGACCCGACACATGCTGCAGCGCAAACGCCGCTCAATGGACGCAGGGAATCTCCGCCTTGATGGAACGTGCTTTACCTTCAAGACGGCATCAAAAGTAGTGGATCCCTATATGCTCGAATCGAAGCCTCTCGGCCGACATCAGGGAAGAGGTATCGTATTCCGGGAGATTAGGGTGTCTGGTATGCGTGGTCGCTTAAGAACAACACTCTAGCGGTCTGACACAGCCGGCGTGGACGAGTTTCGAACTAGTTGGGAACGTTCTAAGATCTAAAGTTAGATAATGTGTCGGGAGATATTTCTCGACTTCGCCGACTACCAAGAGGGGGCTCTCGTCCCGAGTTGACCGTTCAAGATCTATAGGAAGTTAAAGAAGGGTTTGATGTCACACAGTACGACCAACAGCGTAGTCCCTGGTAAACCAGATCGTGGGAACCAACCGTTGGGTGCAATGTGGGCCTCGTAGGGTACCGCTTCACCGGCCTGACACGGGGTAAGTGAAGGATAGATGGTTCGCTGCCCGGGGTACCGCCCTGAGCGGATCAGTCTTTTGACGACAGCGGGTGACGTCCCGCTCTCCAACTCTCCGACTTGGGGGCGGCCACAGCGCTTTGGAAACAGGAACGGCACGGACCCATGGACATGTGAAACGTCGACTCAAAGCCCAAGTGCTTTGCAGGCGCACCTTCTGCTAAGTAGCTACGGGACCTTCGATACTGTGGCCCGCCGCCTAAATACCGGGTGCTAAAATAGCTGAAGGCGCTTGCCGGATTTGATGAAACCCATGGCCTAAGTTACGCGGACCGTCACCCTCTGACCTCAAGGAAGCGATATCAAATCGAGGCGTGACTAGAGTCATTGATGAGCTACCCCTCCCACTTGTAACATGATAAGAGGACACTGTCCGCGTCACAATCGGAATTGGGATCCTCGCTACGGTTTTCACGAATTCTGGGTAGAGGGGCCACGTAACGTCTCGTCGGAGTTCGGTTGAAACCGACGCGAATAGTACGAACCGACTGGACGAGGCGGCCTCAACTAGAATTTGGTGGGGTGTCGGCATAGATGCGTGATGATTTTCGTCCATGGCGGGCAGCGTCAAGGTGGGTTCTTTACACGGCTCCTTGCGCGGTTAACCTGGGTGGGACATTTAAAGCCGCTGAAACCCGGATACAGTACACTTCCCAATGTGCTTCCCCATGTCGTTAATTCGCAGAACGTTTGAGGCGAACTCGGTGTTTTACTCCCTCAAAGGCCTTCTGATAATAGAACTGTAGATCTAGGATGGCTTGATAAATCGCTCAAGGGAGTTGGAGTGCTATTGGTGATGATCCTGCCTGAAACACAGTTGCCGACTCATCGACAAGAGGCCGCCAGGGTTCGCGCCGGGTAGTCGGGGTGGTCTCAAGAGGCTCACTCTGATTCTTAACCTGGGCATCGACACTAAACAGACAATGCAAGTGGGTTACCGTTGATGGCGTTCATGGAACGACAGCACTACATGCACTTTAAACATGAGGCGACGTGGGGTTGGTTAACCCGTCCCGGCACCTCACGGACCAACGTCGAGACCGCCCGCAATATACGTCAAGCTTACAGACCACACGCAGTCGGGTAGGCTTCTATCATTAATCACAAGAGGCGCTCCCGTGAGTGTTAATATCGGGTCATTCAAAAGGGGACTTTTTTTTGAAGCCCCTCGGTTCTCCCCGTGGTTCCTATTGGGGGATTCGCACATTAAATACGTGAATACAGTCACACCAGTAACGCGCCACTGCTGGCTTCCTATTGATCAGAATATCCCATCGGAGTCTGGTGGTACAAGAGACAACCAGATGCCTTATCCCATGTGGAGACATACCCACGAACCGTAGGTTTAGCGCAAACGGTGTGCAGATCTATCGGCTAACTCTGATTTACCCCATGATCGGCCAGTCTAGCGGCAACGTATGTAAGAGTTACCCACGTCCTGGTCAAGCACGGACGGACGTAACTTTCTGCAGCTGAAAATCGCTCCTCCCGTTAAAAGAGTGCCTCAACTCGCTTAAGGATGGACTATTTTCTCCAGTTCATATGGCCAATATTGGTGGGTGGACAAGCTCCGGATTTAACACGCCTGTTGGACCTGGAAGTGCGAGGTTTCAGGTTGGTGAAGAACGGTTCCCGGCCCCTGCCGCGCGACGAATGAAGTACTCTTTCTATAACGCCGACGTCTAGGTGGTTATGGCCGGGCCGTAATCCGAAGGGAATGAATAAATACAAAAGACGAAGCTGAAAGCAACGTGACATGTGTGACGCCCTGCTGGGTACGCTGCCTCGTGTCGTTACGTGTGATACCATGCGATGTGCGCCCACCTTGGCAACGAGCCGTGATTGCCATTGGGGAATGCAGAAAACGGCTACCCCACCGATGGCGCCGAGCGTAATGAGGGTCCAACTCTGTACGCGGAATCTCCCGCCGGACGTTCTAGAGTGTTTTGAGCATGAGCGTGTTTCTCTTTTAAGGATAAGCAGGGTTTATCACGGGGATTATGGAACCGTCATATTATACACTGAAAAACGCTCCCAGATTCCTAGGATTTAGACGAGCTTATCAGGAGTAGGCCCGCTTTTCAGTACCGTAGTGTGTTTGCGAGATCATACCACAGAAATCGCTACACGCAGTAAAGACGGGAGCGTCCTCAACTCATGAGCGCTGTTAGGTATGGTCGCAAGCTATTCGGCGGCGATCGAATTGGAAGGACGTTCACATCACGGCTCATGGCGGGACGTACTTGCTCGAGCCTGATTGGATATATAGCCTTGTACGAGCCTCTTCTGATCCTGGCTGTCCTTTACCGGTTTAAAGCGACGGGTAGGGGCCGCCAAGAAAGACGAGGGCTACGCCAGCTGAATTGGACACAGAAGTAGGTAGCCCAGATCAACCCGACTACTTCCCCCGTCAGCGTGATTCTTGTAAGGGGGCACGGAGCGAGATGGCCTCCCACAACGGCATGGAGGCCGTGGGTCCTAGTATGTGTACTGGGCGGAGAGAGCAGCGTCGCATCATTGCTAGTACTATCTAGCGCAACCCAGGCCGGAGTAGTGTACTTGTTCCCGCGCACGACTGATAGGCATCAGACAAATTAACGTGGTGCTAGTTGGCTATCTGTTGGTAATCTGGCGCGACCAAGCTGAAGGCCGACGTAGGAGAACGCACGATGAAAGCAGCAGGGGGGGGGATGTAGTGCAATACCGAAGCCACTTAGGTTCTCAGGTCATTAAGATAGTGAGGCTCTCAAAGTATCGTGCACCACGACAGGATAAGAGTAGGATTGACTATAGGGGGACTACTAACACCCCGAGCACGCAATGAGGTTACGTAATGCTCATCTGGGGCCAAAAGAATGGGCAGACAAGGGATCGCGATCGAGTCTTACCGTTCGCAGGTTCGGGGGGGACAGCCTCCAGGGCGATGACGGATGGCTACAAGCGGGGGATGGTAACTAACCTTTAGTGTGCTAAACGCGTTCTCACCGTTCTTGACTTTCCCGTCCGGTCACTTGAGGATATTAACAATGCATCGCCTTACATACAAGTCAATAGGGCTTAATTTAACATTGCTGATGCACCCCACTTAGCGAAGGATCCGCCCTATAAGACCACTAACAGGCTAAGTTGTGATCCGCGTAAGAGCTAATAATGACGCCTACTATAGGACGGGCATAAATGGCTCAATAGGCGAGCCCGCTGAGACCGTCTCTCAGCGCGAGGCTACTCGGTTATCTACATGTTCTAATTGCGCCGACCCTTCCCAGGACTAAAGGATTGAAACTCGTTGTAGCTCCGTTGCGTGGTCCGGCGGCATGAGTGATGGTATGACGAGGCTTGACCGGCAGTTTCCAGACTATTCTATAGATACGAACGAAAGCCGTCGAGATGGAAAGGTTAACGTGGTGACCGGAGCGCAGACTTAAAGGAGTAAGCGGGCGTTCCGATTACCTGCATTTCCCTTGATCGCCCACTCTACTGCCCCCCGCGTTCCCGGTGACCTGAAATATTAAAACACCGCGTCTGCCATGTCTGATCTGATTGCCAGTGTGTGTGCATTATCGCACTCGGCGGAAACCTACTCATACCCCGCGCGGAACGAGTCACTCGCAACAACATTCGTTGTGCTTCGTTACCCATCAATACGAGCTCAATTCTTAACGGAGCACGGGGGAACTGGTAGTCCCGATCTTGGTGTATGTCAACGGGCGGATGTGACGTGAAAAACAGACCGCAGTCAAGCCCCCAATTGGGACATCTGGAGACTCGATCCGTGGTATCAAGTCTCAGCGTGAAAAGTTCGACCTGGCGGCCGCGCGGTGTCGGTGGCCGTCGGGAATAGTAACTATGCAGATGAAATTAGAGCTAGACGGAGCTGGGGCTGTCCCTTCCCCCTTACCGGGTTGATGTACGGGACTCGGTTCAAAGCTGGCTTTGCTGGGCCATGGCTCCCCACGAGAGCGTGGGAACTGCTGGTAAGGGTCAAGGCGTATGGATGTCCCAATAATGTAAGGTAATGGATCTCCGCCCAAACATAGGCCGTTCGTTGGTATCCGCGGCATCTGTGGTGCTCCATGCCCACGACGGCCCTATAAAGGACTTATGATACAGGAGGTCCCAGCACGAGCAGCAAACCTTGAAACCGCTTTGTCGTCCTCCGATGCCCCAAGGTGGTGCAGAGCTACTAACGCGATCGATCCGATTCAAATCCGCATAGGCCGGGTAAGGCGGCGATATGCAAGATTCATGCCTGATTGTGAAGAGGAATCAGGCTGTAGGTTGAGACGTGTTTCGGGAAAACGTATTTACTACCAGCCATTCATGGCTGTTATCCGGAGGTGGCTAACTCCGCAGGGCTTCTGTTCAGCCCCCTGTGGCTTATTGATTTGCGTCGCGTAAATCGATTAACGCTCGCGGGGTGTCGCTCGCGCATACGCTTTCTCCGTCCACGTGGCTGCAGATTTGCGATCTCGACCGATCACACACCGGTAAGCACCTGCACACCTATGGTCCGGAACACCTCAGCGAATACGCCACCTCGCTTGCCCTCTCGGGTTTGGTAAATAATGCGTGGCCTCCAGGACGTCCTCCTGTGTCAGTGGGGTGGGTGCTAAGCGACCAGGACATAAGGCTACCATTACATCCGCAGAGCCTCTGACGCGGCCAGGTTGCGAAGATCAATGCCGCCCTATCGAATGAGGGGCGCGACAGTCCGTACGGATTCGCGCAACGTGCCCAACATTGGCTGGGTTTGCAAAGGCAGCGAAGCCTCCGGAACATTTTGCGGTTTGTGCCGGTACCACAGAACTCGTTAGAGCTTGAAGGACAGCAGCCGGGCACAAAAAACGATCTGATCCCCGCGGCCTCGCCAAAACTCTAGAGAGAGCTGTATTCGAGACGTTGACGAGTCGCGTGGTTGGGAAAACGCTAAATAGCGTCGCGACGACGCGTCTCCCACCAATAGTGTACGACCCAAAGCCTGAGGCCATCCCACAGTCAGAGTGAACTTTGGTTCTGAGACCGGCCAGGATCGCCCATCAAGAGCGGGTCAAACATGGCATCCACACGTGCGTCGAACTGCTGGAACAGCTGAGATGTGGCCTTGCGCGCCACATTCAAGGAATAGCATCAGTTACCCCCGCCGGCCACTGAACAGGGGTTGGAATGACCCCGACTCGAGACAGCAGCCGGGACGGCATCAGTGGGTCCCTGCTCCAACTGGGGCCGGTCCGCACTATTTACCCCCGTGTAAAACGGCTACCGTGGCATCGAGGTTTGTTGCCCACCCAGGTATCTCGGTAGTGATTCGTAGGGGGCCGCAAACGTTAAGGAGAATACTGCCACCGGGATTGGAGCGTTAACCTTAATTTTTTGGAATCGTTTTCCTCGGCTATGCTACGGTTGACATGTTGTTTCTGAGACGATCCATGGGTCTAAGGACTGCCACCAGAGCTGAAACTAGGCAGCGTTTTTGACCCGGCAGCAGGGGAATGATTTATCGACATAATAAATAGCGTTTCTCCACCATACCGCAAAACCAAATTTACGGTAGTAGCTTTCTAGGAAGTGTGGCGCCAATCGATAAAGACCTTAATCAGAAGTGCCGTCCGCCGTGGTATTTAGGCTCAGGGGTCAGTGAGGTTTCGTCAACTATAGTCGTTCTGTCAACCCACGCGCCACCGTGGAGGGGATTTCTTCATCTTAGGGGGAAACGCTTACATGCAAGGTTAGTCGGCGGCATGGGATGTACTAAACGAAGACGAGAGAAGCGCCAAACAGGCTTATCTCCTTAGTCTCATTATACGAGATTAGGGATAATCAGGGCACGTAAGTCAGTATGGCAGTGTTCGCACTGGACTTGGAGGAGAAAAGGGTTGAAGCCAATGAGGGTGCTGCCGATTCCGTTCCGAGGGTGTCCAAACTTTCTAGCATATCGGCAGTTACGGCGGTAAAACGTTCATAGTCGGAGCCTCGGGTCGTCCCCCTCCAACAACGAGAAGGCTGACTTGGATAGACGCAAAAATCCGGGGTATAACTATGTGACTTTATGGTCCGCCACGACAAGGTTGGAGGGGTCAAGTCCTCTCAGCAAAACCCGTCTACAGTGCGCGATGAAATTGACTGTAAAGCAATCGCAACGGTTCAACGAGATACACAGAGATTGTAGCTGTGCTGTGAAGGAATTAGACCTTCGTAGGATATTAGCAGGTCTGGTATCTTCTGTGACATGATTGCTTCCGGCATGGCCGATTCTCTACTGGGCGCGTGGACAGGTCCCAGCAGACCACGTGCAGTTACCGCACTCACCACAGCCCCAAAGCTGTGCCCGATGATCGTGCAGTAGCGACCCGATGCTCGCGCGGCCAATCCTACGGCACGACTCGGACCTTGCAGTAGGTGACTCCACTCTACGTTGTCCCTTCGGCCTCCCGTCGTAGTACGGTGACGAGGGTCGCGGGCACTTTGACACGGTGGGCTCGCAGCAGTGCAGTGTACCGTCCTTAGGTTCGCCGGCCCGACGTCGTAACTTGCTGGTCGCGGGCTTGGCCTAATGTGGTTCGTGACCCGATGATTGGGGCCGAACACTCGTAGCTCGATGACGTGAAGTGGTGGACGTGCCGATGCCGAGGAGGAGATGTCACGCACCCGGGCTCCCTGATTGGAGACATAGCGTCCTTCGTCAGCTGGTGGGGATCTAGTGGCCCACTAAACTACGCAGTTGTGCTTTTCGCACCTGCGAAATCGTGTCGGCCTGGCCAACTTCGAAATCACCTCGGTGGCTTACTCAATACCTCCCCCCGACCCCCTCGCCGAATCGCCGGTAAAACGGATGTGTAAAACAACGAGTCATAAATACCCACGTTCGGCTCTTCTAAAGCACGCAGGCGACTGCGAAGTTTTACAGGCCGATGGTACGCCCCGCCATAGAGCTCAGCGTTTTTATCACGCGAAACCAGCTTTAATTTATTAGGCTGGCAGTACCGGCCGTCAGACCGTATCGTGTTACCGCATTGCGTAGCTTTGTAGTTGGTAACACCCCGCTGCACTATACCATTGCTTGTCCGAGTCCTAAACTAATATTCAAGATCTCGTAATGGTGGCTGCCCCGGACCGCCTGCCCCCAGGAACAACATCGATTTTACCGATCATCACTCGCTGGGTTACTGGATAAAACAGTGGGACGTGGTTAATTCATCCTGCACTGAATTAAATGCGGGTAGGCCGATCGATCAATGTTCATAAGCCGGAACACACAGGAATTTAGCACCAAGTAGTCTCGATCGATTTGGTGGTACAGGCTCACTTAAGTACATAAATGACGAGGCCACAGTGGCGCACGGAAGGGGGTGCCGAAGTTGTGCTATTCTATCCGTCCTACCTCAATTACGCTGATACGGGTCAGCCTTGACGGTAATGTCTGCGTTACGACGATGCTTTGATACCTCGGGCCCTTGGCTTGTCTTGCGGCCTCCGGACAAACCTGAAACTGGTATCGCACGTCCCTCGGTAGGAGCCGATCCACCAGGAGAGGCTTGTTCGTGCATTTTAGTCGCATGCCTGAGGGGCTATTTGATCAACTGGTCCGCGTTCTCCGGCTACCAGCCGAATTTCTCCTCCCCGGAATTGCACTAGGAGGTGCTGCTGATGCCAAGACTCTCGTGATTTTTACTGTAGCAGAAGTGAGAATGAAGCTCAAACATGGGGACACTCAGGGCCGGTGCTCATGCCGCCGTACCACGGACATCCCGCCAACTCTGGAGGGAGAGTCGTTTGAGAAACCCATGGCCACAGAGGTCGTCCTCGTGCCGAAACCCTATGAACTGCTCCATACAGCGCCCGGGAGTGTGTATCTGGCCTTAGTTAAGGCCCCGGCGGGTTGTGACGGGTTACGTACCTCGTTTGGCTAGGGGTTCGGTATAGCGGTCCCTCCTGGGGCTCCAATGGTCGTTACCTTGGGATTCTTTCAGAGTGAGACGAAGTCCATCACGCAGTCCAGCTGGAACGGCTCTAATGGCCCGAGGCAACTCGCAGGTCATCTCGTAGATAGCTCCCCTGGCGCCTTCTAGTGAGATGTTGCCTCGACTGGGTGTTCGGCAACCAATTTTCCTTGATCATTTCTCGTTTCAGAATAGCTTATGGACTATCCCATACTGGGATTATCGGTGTTGGCTTTCCTTCCCACTACTTATATGGCGATAGATGTCAATCTTCGCCGTGAAACCCTCAAGTACCCTCGTATTAGTTAGGGTCTCCGACAGAAACGTTTGCCTCATAGAATCCTGTTTCTAGATCTTTCGGTCGACAACGTCGCGCCCTATCATTGGCGCCGACAGGGCCTGGGGGTCCGCAATTCATGCTGATAGGCTGACAACAACGGGAGCCAGATAAGAGCACTCCTTTGGGCCCCCTCTAGCATGGGGATCTCAGTTCGAGTAAGAGACGAAGCTTAAGGCCCGCCCCGTCCACGGGGCCGGTGGCGTGCCGTGGGACGCCAGCGAACCACTCATTTTCTACGAATGTACGGAGCGGCAGACTGAACAGGTGGCTTGTCCGTCGCAACCCGTGGACTATGGCCGTTGTAGTTTTCCGCTCCTACCGCCAGGGCGAGTTAGAGCACCAATATCATTTAGCTTCTACTGACAGAGGGCGTCGGTCGTTGCTCATTGGCCAGCGCAACGCACCAGCACGAGATGCGATATCCCCCCGTATTTGAGCATTTATTTGCTTACTGATCTGCAAGAGTCTGCCGAGAATGGGGGTGCGGATCAAATGTCTCTAGTTAATATACTTGGAAGCGGGATAGTTCGTTGCTGGCCGGGTGAGAAGAGTGGATTCGTTTGGGAACATCCAACCCATTCGGCCACTCTGCCGGTGAGACTAAGGCGCACATGGGGTTTTACTACTAGGTTCTTCACATCCGCCCCCAGACAGTTCCAGAAATCAATAGCATCCTTACTCGCCTCCCTTCCCTCACGGGGGCAACAGACTCACATTTAACGTTCCCAACTGGAGCAACGGCCAGGTGGCGTCACTGTCGCAATGCCCTCGTACCTGTGTGTCTATCGGGAGGCTGCCCGATCACCACGTACTGCCAAATTCCGAGTAGTCTCTGGTGGGTTTGTCTCACCTTGAGTTTTAGCTATAATCTCGCATTACCGGCCTACCGCGTCTGCAGCCGGGGGCTGGGCGCTACCCTGTGTCCGATTAATCAAGAGCTCACGTAATCGAGTGCGCGGGGCCGGTAGATCGGTAGGCCGTGATACAGACTGGACGGCGTCTACCCCTACTACTGTTCCAAGACGCATAGCGTAACTGCGATGAGGAACAGAGGTCACTACACGGCTATTCAAACGTGTTTCTCTACTACGACTAAGTCCTAGTTAAGTGAACGGCGCGGCATTAAATGTGGTATATCGACGATCCAAGGTATGCGTTGAGTTTGGGAGATCTGGCGTATAGGGAGACCACGTTTGGAGTGAAGGTTGCTACCTTCACGAATGAACCTTTTAGAGCTGGGCGGCAGCTTGAGGGGACATATGGGCAGTAGCCCACTACCTTTGCCAACGGTGGGACATCTCTACGCTTCTGCGTTTGTCACTGCTGATGGCCGTTATACTATCAACTCGCCAGTCGTGATCCTAATCTTTTTCCACAACCGGTCCGCTAATGTAGCACTCTATGTTTGCTAAGGGTTGGCAATATAGCCCTACTTTCTTTTACTGAGGTTTGATGTCGATCAAGGACTACTGGGGGAGAGCCTTGCTTCTCCGTGGCAGGCGAATTGAGCCACCTTGCGATAGGGCCAGCTTAATGGGCGACGTACGGGCGAGGACTCCCGTACCGCCAAACGCACACGTCTGACCTAGTCTTTCTTGCGTGCGATCTCTCGTTCTTAGCATAACATACAATCCATAGCTGTTTAATTTAACTCTCAGTCCACCCTTTTAGGCCTTCGTTCTATTCTACTTTTACATACCGTTCTGCACCGTACGATGCTATGTGTAGCTTCTTGCTCGTCGTAGGTGATAAAAATTCACACTGAGACGGCAAGTGACCGTGGCTGTTCTACCGATGTCCGAACGCAGCTCTCGGTGGATTATACACATCCCTCTTAACGACAGGACTACCCGTAGAGTCGCCCAAAACCGGCCGGGGTATAAATTTGTTCGTTAGTACTCATTTAGTTGTGGTGCTGTGACAGATGGGGGCCGCTCTGACCTGGCTAAATTGTTCCTGTGGTCATGGCGTAGAGATGGGTAGGGTAGTTGCAGCTATTGCGCATTTGCTGCCCATGTCGTAAAGCAGTCAGCCTCTCGGGAGTGGCCCCTCTTAGCCGTGCCGGACCTTATCGTTTCCCGTCGTCCCAGTTCGTTGTCACAGTCCCGCCACCGGTTAGACTAAATCTATGTCACCGATACAACGAAGGATGAAAAGTACCAGAGCGACGTGCGGTACCGACATCCTTGACATTAGCTGGCCCCAGAGATCACACATACCCTGGCGCGCCTTCAAGCTGATCGTGGCCGTGGGACGCCGGCCTAACTCATGTAGTGTGGAGCTCGGGATTTTTAGGGTTTTCCGAGTCGCCTGGTCGCTTTCATCGGGTCGAGCGGTATAAAAGCTGGTCCTTTATTATGATTTATGTACTTACAGTTAACGACGCTAGAGTAGCACACTGTCTTTTCTGCATGTCGGGCGTGCGTGGAGCCTTACGCGCATGGCCAGTTTATAGCCGTCACCGACTAAGATACTATACGTCGGGTGCGCACCGTTTCCCGATGGGGGGCATTGAAAGCCAATTCACGTGCGACCGTTTGGTGACAACGTCCATATGCCCAAAAATTGTTCTTCCTTTACTGGTTCGTGGGTTAGTGGACGAGTTATGTGGAAATCGATTAATAATCTGGCTGTCGGATCAACTTATGTCTTTACGACCTGACTAAAGCCATACATCCCGTAGAATGCCCAGCTAGGCCAGGGCGGGATGAAAGATCAGTGGACCCACCCCCCACAATATCTCTACGACGTTGCACGAGGACGGGACGCTGGTGTCATCTCACACGGCCCGTGCGCCCACGGCTGACTAAATCGAGCCGCCTTCCGCAGGCCGTCAACGGCGTGGCGGCCGTGTAGAAGGTGTCCCATCTCAGACCTGCCCCGATTCCTAGATTCCCCGGCACACGTCCGAACATACGCGAGTCAAGGAACCAGCGTAGTATAGAAATTTCGAATCCCGGTGGACGTATGTGGTAATGAGGCCCATGTTCCGGGGGGGGCCGCGCTACGCGTATACTTACTACAGGGGCGGCAGAGGAGGCGTAAGCGGGACCAATGGCTAAACATAAGCCGGGCACTGACCTGCTTAACATAGCCACTAGAAGGTAACGACGACAATACTATTTTATTCGTTAAAGCCCCGCCAATCGTTGAGTAGCGATTCGCGAATTTACAACTTCGTCTATCCTGGCCTGTCCGTCCTGTATTCTCGTGTTCCACCGACTGACTGTCTTGGTCCGGCACGAGGGGCTGCGCTACCGACCGTCTAGCGTGATTCCACCAAAGCCCTCCAGGATGACAAATACCTCGTCTGCAAGGATCCCCGTTTAGTAAATACAGGCTCGTGCTTGGCCCGTGCGTGTGTGCCGGGGCTGGCTTCGTAAATCTCCGGACTAGGCGCACCTTGAATTGTGACCCATGTGGCGCAATTACCCATGTCCCACCCGGTTCTCGGCCACGTGTCCACTTGTACCAACCGATACGTTGTGATTAGGCTAGGCCCTCTAAAAAAAGTATCTAAAAGATCATTGTGCATAGCCGACGTCTGTGAGACTGACGGGCAGTCGACCCGTATGGGGAGTAGGAAGTATTCGTTGTGCAATGGTACCCGAGGGGCTATTTCGGCGCTAAAGATTAGGTGTCCGCTTCCATCCTATCTCAGTGGTTATGTCGTAGCGGTTCGATGGTCGGCTGTTTACCAGCCTCGGCCCCGTCCTCATACTAGGTGAGCACCCAGGTAGTGCCTTTTGAGGTCCGTGTCACTACCCTCTCTTGCCCTAGAAAGGCTGCTCACTATTAGGGGTGGCCTTGAGGTACAAAGCGAGGATAGCGACTGATGCGACCAGTATTTCTATCCCTGACGTCTCGCTCAGCCTTCACCTTGACGAGCGGAGAGGTCGGTGGTGTTTTGGGTTATGCCTGAGGTTTAGGAGCGGCCTTGTCGTGACCTATGGATTGAGTGATTCTAGCTACTGGATCGCCCACGCTTTCGAAAAGGGTGCCCCAGGTAGGTCCTCACTCCGCTGTCACCTGTTACCCGTGGTCTTAATACTACCAGCAAGTAGCCGTGTGTTAAGGCCTCGTGAGTCTGGCAGGTGCCTTATTGCAGGTAATCTTCACGGACAGCTAACGTCAGACGGACGGCAATACGGCGCCGTAAGGCTCTACTTACCAGGGCCCCCGCACACAGGTATGCGTTCCTGCTGAGTCTTGATACTCCTGCATGCTTCATTGACGGAAGACAATGATGAGTCCAACCGCAGTCCGAGTGTGCTCGCCGAATGTTTTTTTCTGTCAATTGCATAAGTCCAACTTGCGACTAGTCATCATTGTCGCGAGATGAAGTCCAGTGCGGTGCAGCAGACATCGATTAAGTAACTAGGGGTTTGAAAGGCACGCGGGGAAAGTAGTTAATCCCGGCTTAGATTTTGCTCTGTACGTGTCTAGCTTCGCTGAGCCTGGGGGGGTTAGGACACTGGTAGCATACCCGCTAAGCGACTGTTTCGGCGCTGTATCATTTGGTGCCGGTAGCGCGTGGTGGTCTTTCTGGGGGCCTGCGTACTCGCCTTCATTTCTCCTGCAGATGGTTGCCGATTCTCACCCATATCTCGCCGCAACGTTTGTGCGCCCCCCGTTTCGTGTAGCTACCCGGCTTCTGAGTAGCTTTGGTGACGACACCGTCCACATTTCGTGCGACGATTGCGCGGGTGTGCCACTGAAGTCTCTCGGCATGTGGGGTCCCCTCACGGTCGGTTGTAGAGTGAAGTAAGCTACAAGTTGCTCGTCGAAACACTAGGTTTACCATTTAGAAAGTCAACTAAATAGTTTGGATACGCGGAGTGAATGCGCCTGGGTTTTTTCTCACTCGTGCGAGTTGGACACACTTGGCGTGTCTTTCTACGGGGCGATAGACCACCTAGTCCCCCAAGCTCCTGGCCATGACACATTTACCGGTTGCAGCGAAGACCTTATTCTAGATCGACGGTGTCAACAATTAACATATTGCTGGGCTAGCTACACGACGTTAGTACTGAATATCCACTCGATACGTTTGATGCTCGCTTCGTAGTGATGGGTAATTTTAATTCACTCACCGCGCGCGAGGCCGCGTGGTCCGTGAGCTGGCCAGATTGCGTGCTGCCGATGCGATGTATACGTCGTGCCAAAGTGATCGTTACAAGCCCTATATAATCCGCAGATGGGAGGCGTGAGTTTGTATATTCATGTTACGTGCTTCCCAGCTGGCAAGAGCGGGAGCTTGTATTCCGAAACCAATACTCCGTGAGCGATCGAGTGCTGGTTAAATGTACGGTCAACAAGAAGTCGAGCAAAACCTCGTTCAACCAACTACACGCATTTCCCGACGTCCATGCCTTTAGGGACGCTGCGACTCGAGCCAGACTTGCTCTTCCCTTTTACTAACCGGACGACCAAACACAGACGATGTAGTGTCGTTAAGGCCGCCACACTGGTTCACCGTTTTTCTTCCACCCTGGTCGCGGCTTACGTATTGAGTGTGACTCCCGGCGATTATGAGCTTGAATCTGTGCGGTCCTCCTCTACCAGTGTGTCATATGCGCAAAACCTTGGGATTAATCATCTCCGTCCCCCAAGCGGGCCCGCGGGCGAGCTAGTCAAGGTAAAGAAGTGGTGTGGTACTCGACGGAGTCAAAGATGGGCGTCGACCAACCGCGAGTTAAGTGAAATGGGTCCTTGACGTCCTAGCAGAAGCGAGAACTCGTTTTTCTAATGTGGCCAACTTCCGAGTGGTCGTTTATCCTGTATCCATGACTCATAAATCACTAGGACCACATGGAACGCATTTTTCTTGTCACTTGAGTTCCAAATTCGAATGCTCTCCTAAGGATGGCAGAGCTCGAGTTACCCCTTCCACGCACAGGCGTGTGGAAACGCTGTTAAAAGTTATTTCGTTCTACTCCCTAGATGGTAAGGTGTCCTTACAACACGTCGACTTCCTTAAACCTCCTACGTGTTCTAATTTGGGATCATCCTATCGACATAGGTGTAGTAGCTGAATCACGAGGCATGTAGATGGCACGACTTCTCGATTTCCCTACTATGTGCTTTTTCAACAAACATAGTCTTCCCATTACCACCTGATTCGGATTCGTTTCATACACCCGCGTAGCCCTTGGCTCTTACTTGCGAGCCTTGCTTTCCTCAGGTTACTAGCCTACCGGGCGGTGCGGGGTCCCATCAAGGCACCTGAGTGACCCCATTCTCCGGAGTGCCGACTTTCAATTCGTACCGAGGTCTGCTGCCACGTTCGTCGCAGGAAGCAGCTTCGGAGACCAGTACAAGGATACAGGTGTTGGCTATTTGGGCCAAAGGAAGACCTAACCTAGCGCCTAAGCGACGTCTTACACCAAAAGTTGTTGCTGCCGATCTAGCAGGTACGCCCAGCGCATACGGTATCGGGGAAATGCATGGGGATCGGGGCGGCTAACTGATTGGAATCTAGAGCGTCCTACTGAATGTGCATCCTTAAGATAGCCTAACGCGACTCAAAAGCTTCGACCTCAGGTTCTTTGATCTTCATTGCAGACTATTATCCCCCACATAAGTACTAAGGAGTTCGATTACACAGTGACAGTATATCATGACGCTATGGCTACAGGGATTAGCACGGACTGACCGAAATATTGAAGTACTCAGGGAGTGAGTCTGTCGTAGCTGTACTACAGCCCTTCTATTAGTGAGCTGAAGTCGGCGGACCCATACACTAGCAGGCTAAAGTAGAATCTCTTGATATTCGCTCCGGACGGACTAACTAGAGGTCTTATTAAAGAACGCGTGTTGAAATCCCTTTTTTAATGTGGTGTGTACACGGGATATAAGGAACCTATGATAGCTATGATCAGCAGACCGAACACAACTGGTCATGAGACAACGAGTCGTCGCGTAAAAAAGGTACTGTGCTAACGGAACGTGGGGACTGCCAAATCCTAGTTGCGCTCCTATTGGGCTCGCAACGCTGGTGTATTCAAGCGCGGATCGGCTCGCAGGTCCGGGTGCTCTTTCTCACCGTCACTCAAACATACGAATATTTGTATTGTATACAGGACGTCCCAGATCGTTTCTGCCGCGTTAGACGGTTGGTGGGCCCACGGGGCGCAGCCGGCGTTTGTTGCGTACCCTAAAGCCGTACTGTAGTAATTGAAGAGAGACTTCACATAAGGCGCAGAATCTTCACCGGCACTGCACTCGCTGGACCACCGCATATTGGTCATTAGGTTGCATGCGCCGCTTTAACGGGGTTCAAGTTGGTCGATCTCGCGCAGCGCGGATTAATATCTTTACGTCTCACGATTGGTCGAGCACAGCTGCAAGTGTATCAGACTAAATAAAGTATTTCTGTCTAGGAACTTCCTCCTATCGCTCACGCCTATCGTGAGGACGCTATTACTGGTGTAAGAGCCCCGTAAGTGCGGTCAAAAACGATTAAGAATCAAGTACTTCTGAAAAAGACACATCGGTCGGTATATGATGGGTCCGAGAGCGCTATTATTAGGAACGTCTAACCGCATATCCCATACACGCAAGGCGGGGATGAGCGACATCACGTTCGAAGCTTGTCTCTGTTGGCGAGGGAGTTGTCTCCAGATGCAATGGTTTGCCCGCTAGCGAGTCGCCGGACCCTCGCGATCCGTATCTTCCCCAGTTCCCGTCCCGCGCGACGTTTCCAGCCTGTGCGCGCAACGCAAGTTTATTGACTCGCAAGGCGAAATATTTTGGTAATCGAACCGACCCGGGGCTCCGTCCATATGGTTCTCGTTTACGCTGTCGCGGCGTGCGGCAGTGTTCAAAAACTCCCAAAATAGCGCTTTGCCCTACCTTCAGCACTCACCGCACGTAGCCTAACACGTTGTGGTAACACGCTGTAGAATAGTCGCGGATGTAATAAACCGTTACCGTATTCGA
		</sequence>
		<sequence>
			<taxon idref="16-1205A_2016"/>
			ACGT GCGGGTAGCAGGCGCGTTGGCCAATACAAGCTCGGTGCGCTACCGTGCCCTCCGATCACTGTCTCGCGGGACCTCGCTCACCCATTTACGCTACCTCCTAAGGCTTTCGCCGGAGAAGCGGCTATGGAAGTTAACGTCTCGCTACTGTACTACCGAGAAGGAGTTGGTTCCGGGTTACAAATAGATAACGAAGCAGGCTATGGTTAGCGAACCTCCGGCTGCGCACTCCGGCTCTCGGTTCTGGCATTCGGCCCCCCCGAAAAGTATGCCATGCGGAAAAGGTAGATATCGCAGGGCATAGCGCAGTGCACTGCTACTATAGCGTAAGGCTCGCGGGTCATATTAACACTGTACCGATCAAGCTTTCATCACTCAGGTAACCACATGTGAGACGTGTATGTGGAGTCGAGCACTTTGAACTTCTCAAATTAGGCGCCATCGTAGCGGCTTGTGAACGTCTGACCAGCCGCTCCTATGAATCGTGTCGGTATTCGTGAGATGGTAAGACCCCCAGAGATGCCATGCACCCGAAGACTCAACCCGATACCGAGCCGGCGGGGCACCGCGTGCGACACTCAATATGCCTCCTGGCGCGGCCGAGCTCCACCCGTCTTGGCCCCCTAGTCAGATGCTTGGGTCACGTCGCCCTACTGTGTGCATTATGCTTTCGATGGGCTTTGGGAACCTGCGCTAACCCTGGCCGCCCTAAATATCGGCCGTGCTTTCACTAGGGTACCCGCACCTTCCCGTAGCCCGGCATTGCGAAGCCAAACCGCGGAAGCAGGTCACCGTGGACTCTGACTGCAAATCCCAGGAGTTTTAACAGCGCCAGAGGTCCGTCACCGCTTCAATAAAGTTTTACAAAGCATATTGCTGAGTAACGCGTGACGCAACACAAATTATAACGAACTACATTGGCGAATGGGGTGCTTGGGTTGCATCATACGTGTTACATCCCTTATCTTGGCGGACTCTTACTAACATCTCGATGAAACCATAATGGTTGTTGTAGTTACTTCGGCAGAGTTGGGGCGTGAACATCCCTGGAGATATGCACATGGAGCTAATGGGATGCCTACTCGCCCGGATATTCCCCCTGTCGCCCCTGGGGTTTCCGCCCAGTCCCCCCGCGACGCTTTTTTACATAACGCGTCCGGCGAGGGAATTGCGTTCGGGGTGTTGCTTGGTTACTAGTTCTGACCGCAGCGCAAATAGACTTATGGGTATAGTGGCTTCATCAGTGCCAACCACTCCAGTTCTGAATAGCTTTAGATCGGACGTTCAGATCCCGTCTTAGTTGCAGACGAGCAATTCGTATGGGAAATACGATCAGGCCGCGACAGACTACTCTCAGGACCGCTCACCTGTTGCGTCATTCCGGCCTAGCCACAGAGTACAATGAGCGCGCAGTGTGAAGGGGATATGAGCTACCCTGTTTTCTCGTGAATATCGTGTGGGGTATCAAGTTCAGGACTCTGAGCGTGTAGCAACATCCCATTTATTTAGCATGCCTGGAGACCTGCAATCCAATCGGCTTCATGGCTGACGCGCTCGCTTGGTACGCCTTAAGAAAGACAATTGACGTTGGTCTCGTTGCCCCGAGGCCGAGGATCTATTTTAAGTTGTGCCTCCATATACGGCGTAGCATATCAAATTAAGGAGCGAGTCCCGGACCCCACCGGACCTGAGCCCATTTTATGTCAAGAATCTGTACTGGAAGGGGAGCCCCGTTCGCACCATATCGGATCAGAGTGCACATGGTAGCTTCTTCTACCACCGAACTCTGCTGGTCTTAGTGGGAGGTTTGGCAGAATAAGCGTTAGCGATAGACACGCGGATGGCGGGGTGTAGTCCGAAAGATAGTTATGATAATTTTTCTACTCGCACTCCGGAAAGCTCGTAGCGATTGCCAGGCATCATAGACGAACACCCGCCTCGTCGAAGCGCCACATCTAGCCGTCGAAAAGGAGCTAGGCCCGCCCGCCGTCACTACCGTGTACTGACTTTGCCCAGTCCGACTTGGCCTGGGGTCACCATAAATGGTGCTTCGCGTCAAGCAGAGACCATTCCATGGTTCCCATCTTGCACATGTAACGCACACAGAGCGTCCGCTATTTCAGGTACGGAACCCCCGGATTCAAAGGCGTGGTCGGCATCACAGTGTCTTGTAGGCTATCGACGAAGTTCCGAATGATATACTGGTGGCCGATGGCGGGCTGATTCCTACAGCATGAGATTAGACGAGGAAGAGTGTGGATGGGGTGATTACTGGATTAAGCGGAGTGCGTCGCTGCCTTTACCACTAGGCCCGATGAGGATCCCTCGGAAACGCTCTGTAAAAGGGTCCACGCAATACAAGAATAAAAACTGCGCGTTGGGATAGCATTTGGCTCAAACAATTTGAATTGGGCATCGGGCCAGAGTCCTCATAACTACCCGGTACTGCATGGGGGTGAGAACTACCTGCTGCTTAGAGAACCCTTGCACACCAGGCCTGCTACTGTTACAGCATTCGGGAGGGACTAGCGACATTACATTAGCCGTTTAAAAAGTTAGTCAGAATAAAAGGCCTACTTACCGCGTGCGTTACGGCAAGGCCGCCGCTTGGACCCATCACTTGTCTACATCGTCATATGTCTCGCGAGCGGCACGAGTTTACGCTAGGCACCACCAATAGGGTACATACTGACAAGGAGATTTAATCTAGTCCCCCTGTGACGCTGTACTGCACAGCTCTACATCAGACACATAAAATGCTTCTGAGAGGGGGGAACACGAGCGTATCGCATTCATGTGTGGACAGGTTAAAGTTAAAACTGCATGATTTAAGGGGCAAGAGCAAGACGCCGAGGTAACCGCCCGAGCGGAGCCTGTAGCGTAGTCCATGTATGAATCATGTAGTTCGTTTGGGCATCAAATAGCGGGTATCCATTAGAAGAAACAGGCTACGGACAATTTATACCGCCCTCTACTGATGTCCTTACGCGCACTGCTCTTGGGCGTGAGTAGTGGGGCAAGTCGTCAGAGTTGCCTTAACATGAAACGGGACCTGAAGGAGTTGGCAATGTCATTAAGCCGTACCCGCCGCGCGACCCAGGTTATCGAGGGTGTGTGAGGGATCAAGCTGAAAGCAGAGTATAAAAGAGGATACTGCAGATAACGTCGGCACGTCATTCCACGCGGTATGCGTATGGGCTGCAACCGGGTAAGGCCAGGGAAGATGAGATACTGCTCGCTTCCGAGTCGTTGAAAAGGACCTTTCATATAACCCCCTCCCAAGGTGACGCCTATAAAGTGAACTAATCTCGAGGTTCTTGTTCTAACGTGGATCTCTGCAAATTGAGATGTTAAACCCGGGTTATAAACTAGCTTTTTATAGTGACATATGAAAAGAGCAAAAAACGCTACTGCTATCAGTTAACGTGATGCGGGGCCCCCCCCAGCACAAGCAAATGCTGAATCTCACACGGGAGCTCGCATGGGGCGCATGACCAGCAGACGGACGATATGTGAGGTCCGGCGGTCCAGGCTTGTGAGGGTTCCTGATGATAAATAAGTGCTGCAGGTAGATCGTCGAGGTACTTGGTCAAATATTTCAACGGGGTTTAGATTGAATAATTATTATCAGTGAAGCGGGCTGCCCATCGCAAATAATATAATGGCGGACCCGGAAGGAGAGCCCTCATCTTCCTGAACCTTCGTAAAAAGGAGACGTACTCTCACTGAGTCCATATTGTCATACTTGCGGATCATATAAAGGAACGGCAGCGAGGTATTTGTCGCCACGCCTTCGGTATCAGGGGACATCCTGCACTCTACAAGGCGCGCTAGTTAGGACTATTCAGCGACATTGTCGGCGCCTAACGTACGACGTGCCCGTTAGTGAAACAGGTCTTTCGCCCGGTTATTTACCCATATGGGAGCAACTACCAACTTACTACACGTCGAACAGCTGAATACCTTCCATATGGGGTTCTCGGTGAGACGGTTCGGCCCAGTAACTGCCGGTTGCCCCTCCCTAGGATCTCCGATACAAATGACCGCACCTTGCCCAATGGTACCTTTCTGAATGTATGACACTCCCAAAGACAGGTGAATGATTCCCGCCCAACCCGCGGATAAAGGCTAAGCCTGAACAACTTGTTTTCGAAGCGGGGGCCCGCGGTGTAAGGGGTGGTCAAAATCGCAGTTTTTTGGCTCCCAAGAATCTTCCTCTCGCCCGCGGCAAGCAATTGCGTGGGCCTCCTATACGTCTTCTGCGCTGTGAAACATGGTTTTAACTGGTTGAACGGCCCAACGCTCGGCTTGTTGTGGTAACGAGCGAAGTTTCAACCTAGGGCGGCTCGAAAGCGGCAGAGCGACAAAATCCTATATTAACTAGTTAACATCACGCACGAGCCTAGACCGGTGATGAGTGTTCCGTCAGCATCATCGTTGTACGCGGAACTTACCGCTCAATGATGGAATCGCGGGTCCAGAAACTGAGATCAGAGACGGGGCGCGATGAAACCCTCACGGGCTACTGCCAGCGCACCTATGGCACCAGATATAATAGCTGGAATAAGCAACTAGATTATAGTCCCGGCATCGCGCCCGACATCCTGCGGCGGCCTCATGGCCTATTGACGCCGAACCAGTTATAGAGTGCCCGTTCTGGTGTTCGCTCATTTGATAGTCACAGAATCACTTTCCTTGCTGCTCCCCTTTCTCTCCCATTCACCTCTAATGACAAGCCTAGATAGATGATTTCCCAGGATCGTGACCCGAATCCTTTAAACATAACCGAGGCAGGGCTCTGACGACACTTACGTGGATTCTGGATCGGACGGGGTTAACGTTGGAACGGGCTAGGACCGTAAATGAGCTGGGCTTCAGCAACATATATCGCGCGCACGTGCCCTAGTCCCCGGCCCCTACCGCCACATCCTCCTAAAGGTGGTTCCAGCAATCCCTAATCCTTAGAGCGTAGATCCGTTGGACTGTTGGCCATGAAATGGGGCCTAGACCGGCGAGGAACTAGAACGGCCGACCGACTTCAGTCGCGCAGATCGTCCTACATGGAAATAATCACCGCAAGGCCTAAAGAGACCCATTTAAGCCCGTTTTCTGCTGACCAAACAAGATAGGCATTTTAATATCAAACAAGCCATCAAGGTACAAATATTCGGGTAAACATCACGCCGCCGATTGCGTCTCGTGCAAGCGGACGGCTGGTTGCCTCACACCCGTTGCGATGTCTTTTTAAATAGCCTTCGGAGCTGGCGACGCGTGAGGTGTGCTATTCCTTATAGGGTTCCAAAACCATTAAGTCAGTTGAGAGGCGAGCGATTTGAAGAGATCTTAACTTTCCCGAAAGTCCACTGACCCGACACATGCTGCAGCGCAAACGCCGCTCAATGGACGCAAGGAATCTCCGCCTTGATGGAACGTGCTTTACCTTCAAGACGGCATCAAAAGTAGTGGATCCCTATATGCTCGAATAGAAGCCTCTCGGCCGACATCAGGGAAGAGGTATCGTATTCCGGGAGATTAGGGTGTCTGGTATGCGTGGCTCTTTAGGGACAAGACTCTAGCGGTCTAACACAGCCGGCGTGGACGAGTTTCGAACTAGTTGGGAACGTTCTAAGATCTAAAGTTAGATAATGTGTCGGGAGATATTTCTCGACTTCGCCGACTACCAAGAGGGGGCTCTCGTCCCGAGTTGACCGTTCAAGATCTATAGGAAGTTAAAGAAAGGCCCGATGTCACACAGTACGACCAACAGCGTAGCACTTCGCCGGCCAGATCGTGGGAACCAACCGTTGGATGCAATGTGGGCCTCGTAGGGTACCGCTTCACCGGCCTGACACGGGGTAAGTGAAGAATAGATCGTTCGCTGCCCGAAACGCTGGGTTAGTTCAGTGGATTTTTCAACGACAGCGGGTGACGTCCCGCTCACCAACTCTCCGACTTGGGGGCGGCCACAGCGCTTTGGAAACAGGAACGGCACGGACCCATGGACATGTGAAACGTCGACTCAAAGCCCAAGTGCTTTGCAGGCGCACCTTCTGCTAAGTAGCTACGGGACCTTCGATACTGTGGCCCGCCGCCTAAATACCGGGTGCTAAAATAGCTGAAGGCGCTTGCCGGATTTGATGAAACCCATGGCCTAAGTTACGCGGACCGTCACCCTCTGACCTCAAGGAAGCGATATCAAATCGAGGCGTGACTAGAGTCATTGATGAGCTACCCCTCCCACTTGTAAAATGATAAGAGGACACTGTCCGCGTCACAATCGGAATTGGGATCCTCGGTACGGTTTTCACGAATTCTGGGTAGAGGGGCCACGTAACGTCTCGTCGGAGTTCGGTTGAAACCGACGCGAATAGTACGAACCGACTGGACGAGGCGGCCTCAACTAGAATTTGGTGGGGTGTCGGCATAGATGCGTGATGATTTTCGTCCATGGCGGGCAGCGTCAAGGTGGGTTCTTTACACGGCTCCTTGCGCGGTTAACCTGGGTGGGACATTTAAAGCCGCTGAAACCCGGATACAGTACACTTCCCAATGTGCTTCCCCATGTCGTTAATTCGCAGAACGTTTGAGGCGAACTCGGTGTTTTACTCCCTCAAAGGCCTTCTGATAGTAGAACTGTAGATCTAGGATGGCTTGATAAATCGCTCAAGGGAGTTGGAGTGCTATTGGTGATGATCCTGCCTGAAACGAGATTGCCGACTCATCGACAAGAGGCCGCCAGGGTTCGCGCCGGGTAGTCGGGGTGGTCTCAAGAGGCTCACTCTGATTCTTAACCTGGGCGCTCGCACCGAACAGACGGCCGAACCAAACTACCGTTGATGGCGTTCATGGAACGACAGAACTACATGCACTTTAAACATGAAATCGTGTGGGGTTGGTTGCCCTGGTTTCACAGTTTGAATACGGACGTCGAGACCGCCCGCAATATACGTCAAGCTTACAGACCACACGCAGTCGGGTAGGCTTCTATCATTAATCACAAGAGGCGCTCCCGTGAGTGTTAATATCGGGTCATTCAAAAGGGGACTTTTTTTTGAAGCCCCTCGGTCCTCCCCGTGGTTCCTATTTGGGGATTCGCACATTAAATACGTGAATACAGTCACACCAGTAACGCGCCACTGCTGGCTTTTCGCTGATCAGAATATCCCATCGGAGTCTGGTGGTACAATAAGCGACGAGACACGTTATCTCATGTGGAGACATACCCACGAACCGTAGACCCGTTATGAACACCACCCAGATCTAACGGCTAACTCTGATTTACCCCATGATCGGCCAGTCTAGCGGCAACGTATGTAAGAGTTACCCACGTCCTGGTCAAGCACGGTTGAGTACGCTCCTCTGCAGCTGAAAATCGCTCCTCCCGTTAAAAGAGTGCCTCAACTCGCTTAAGGATGGACTATTTTCTCCAGTTCATATGGCCAATATTGGTGGGTGGACAAGCTCCGGATTTAACACGCCTGCCAGGCATGACGATACGAGGTTTCAGGTTGGTGAAGAACGGTTCCCGGCCCCTGCCGCGCGACGAATGAAGTACTCTTTCTATAACGCCGACGTCTAGGCGGGCACGATCGTCTGATTGCATCGTGGGAATGAATAAATACAAAAGACGAAGCTGAAAGCAACGTGACATGTGTGACGCCCTGCTGGGTACGCTGCCTCGTGTCGTTACGTGTGATACCACGCGACCTGTCGCTGTGTTCGCGCTAGATCCCACCCGCCATTGGGGAATGCAGAAAACGGCTACCCCACCGATGGCGCCGAGCGTAACAACCACTTAGTGCTGTACCGAGAGCTCCTAAGTATGCGTTCTAGAGTGTTTTGAGCATGAGCGTGTTTCTCTCTTAAAGATAAGCGGTGTTTATCACGGGGATTATGGAACCGTCATATTATAAACTGAAAAACGCTCCCAGATTCCTAGGATTTAGACGAGCTTATCAGGAGTAGGCCCGCTTTTCAGTACCGTAGTGTGTTTGCGAGATCATACCACAGAAATCGCTACACGCAGTAAAGACGGGAGCGTCCTCAACTCATGAGCGCTGTTAGGTATGGTCGCAAGCTATTCGGCGGCGATCGAATTGGAAGGACGTTCACATCACGGCTCATGGCGGGACGTACTTGCTCGAGCCTGATTGGATATATAGCCTTGTACGAGCCTCTTCTGATCCCAGTTCCTTCTTGTTCGCTTGAGGCGGTGTGTAGGGGTCCGTGGAGGAGACGAGGGCTACGCCAGCTGAATTGGACACAGAAGTAGGTAGCCCAGATCAACCCGACTACTTCCCCCGTCAGCGTGATTCTTGTAAGGGGGCACGGAGCGAGATGGCCTCCCACACCGGCATGGAGGCCGTGGGTCCTAGTATGTGTACTGGGCGGAAGGCGTGAGACTAGGTCGTCTTCATTATTGTTCGACGTATTTGAGGCCGGAGTAGTGTACTTGTTCCCGCGCACGACTGATAGGCATCAGACAAATTAACGTGGTGCTAGTTGGCTATCTGTTGGTAATCTGGCGCGACCAAGCTGAAGGCCGACGTAGGAGAACGCACGATGAAAGCAGCAGGGGGGGGGATGTGGTGCAATACCGAAGCCACTGAGGTTCTCAGGTCATTAAGGCGACCGGGCTCTCAAAGTATCGTGCACCACGACAGAAGGAGGCTGAGATCGACTATAGGGGCACTACTAACACCCCGAGCACGCAATGAGATCGTGTGACATCCGCCAGGTGTCAGAAGACCGTACAGGAGGACAGTCGTGGCCGGATTGCGCTAGCCACAGGTTCAGGGGGGACAGCCTCCAGGGCGATGACGGATGGCTACAAGCGGGGGATGGTAACTAATCAGTACTGGATCGGCAAGACCACCCTGACTTGCGATTCTAAATCCGACCTCCTTGAGGATATTAACAATGCATCGCCTTACATACAAGTCAATAGGGCTTAATTTAACATTGCTGATGCACCCCACTTAGCGAAGGATCCGCCCTATAAGACCACTAACAGGCTAAGTTGTGATCCGCGTAAGAGCTAATAATGACGCCTACTATAGGACGGGCATAAATGGCTCAATAGGCGAGCCCGCTGAGACCGTCTCTCAGCGCGAGGCTACTCGGTTATCTACATGTTCTAATTGCGCCGACCCTTCCCAGGACTAAAGGATTGAAACTCGTTGTAGCTCCGTTGCGTGGTCCGGCGGCATGAGTGATGGTATGACGAGGCTTGACCGGCAGTTTCCAGACTATTCTATAGATACGAACGAAAGCCGTCGAGATGGAAAGGTTAACGTGGTGACCGGAGCGCAGACTTAAAGGAGTAAGCGGGCGTTCCGATTACCTGCAGTTCCCTTGATCGCCCACTCTACTGCCCCCCGCGTTCCCGGTGACCTGAAATATTAAAAGACCGCGTCTGCCATGTCTGATCTGATTGCCAGTGTGTGTGCATTATCGCACTCGGCGGAAACCTACTCATACCCCGCGCGGAACGAGTCACTCGCAACAACATTCGTTGTGCTTCGTTACCCATCAATACGAGCTCAATTCTTAACGGAGCACTGGGGAACTGGTAGTCCCGAACTTGGTGTATGTCAACGGGCGGATGTGACGTGAAAGGTGAGTTTGGATCGATTTGCTAACGACGACATCTGGAGACTCGATCCGTGGTATCAAGTCTCAGCGTGAAAAGTTCGACCTGGCGGCCGCGCGGCGCCGGCAGCCGTATGGAATAGTAACTATGCCGATGAAATTAGAGCTAGACGGAGCTGGGGCTGTCCCTTCCCCCTTACCGGGTTGATGTACGGGACTCGGTTCAAAGCTGGCTTTGGTGGGCCATGGCTCCCCACGAGAGCGTGGGAACTGCTGGTAAGGGTCAAGGCGTATGGATGTCCCAATAATGTAAGGTAATGGATCACCGCCCAAACATAGGCCGTTCGTTGGTATCCGCGGCATCTGTGGTGCTCCATGCCCACGACGGCCCTATAAAGGACTTATGATACAGGAGGTCCCAGCACGAGCAGCAAACCTTGAAACCGCTTTGTCGTCCTCCGATGCCCCAAGGTGGTGCAGAGCTACTCACGCGATCGATCCGATTCACATCCGCATAGGCCGGGTAAGGCGGCGATCCGGCATACCCACAGATGATTGTGAAGAGGAATCAGGCTGTAGGTTGAGACGTGTTTCGGGAAAACGTATTTCAGGGCGATTACCCACATTGGGTAGCCGGAGGTGGCTAACTCCGCAGGGCTTCTGTTCAGCCCCATGTGGCTTATTTATTTGCGTCGCGTAAATCGATTAACGCTCGCGGGGTGTCGCTCGCGCATACGCTTTCTCCGTCCACGTGGCTGCAGATTTGCGATCTCGACCGATCATACACCGGTAAGCACCTGCACACCTATGGTCCGGAACACCTCAGCGAATACGCCACCTCGCTTGCCCTCTCGGGTTTGGTAAATAATGCGTGGCCTCCAGGACGTCCTCCTGTGTCAGTGGGGTGGGTGCTAAGCGACCAGGACATAAGGCTACCATTACATCCGCAGAGCCTCTGACGCGGCCAGGTTGCGAAGATCAATGCCGCCCTATCGAATGAGGGGCGCGACAGTCCGTACGGATTCGCGCAACGTGCCCAACATTGGCTGGGTTTGCAAAGGCAGCGAAGCCTCCGGAACATTTTGCGGTTTGTGCCGGTACCACAGAACTCGTTAGAGCTTGAAGGACAGCAGCCGGGCACAAAAAACGATCTGATCCCCGCGGCCTCGCCAAAACTCTAGAGAGAGCTGTATTCGAGACGTTGACGAGTCGCGTGGTGGGGAAAACGCTAAATAGCGTCGCGACGACGCGTCTCCCACCAATAGTGTACGACCCAAAGCCTGAGGCCATCCCACAGTCAGAGTGAACTTTGGTTCTGAGACCGGCCAGGATCGCCCATCAAGGGCGGGTCAAACATGGCATCCACACGTGCGTCGAGCTGCTGGAACAGCTGAGATGTGGCCTTGCGCGCCACATTCAAGGAATAGCATCAGTTACCCCCGCCGGCCACTGAACAGGGGTTGGAATGACCCCGACTCGAGACAGCAGCCGGGACGGCATCAGTGGGTCCCTGCTCCAACTGGGACCGGTCCGCACTATTTACCCCCGTGTAAAACGGCTACCGCCATGCGAGGCCTCCTTCTTTATCACAGCGCTCTGCCAACAGCCCACGGAGGGCCGCAAAGGTTAAGGAGAATACTGCCACCGGGATTGGAGCGTTAACCTTAATTTTTTGGAATCGTTTTCCTCGGCTATGCTACGGTTGACATGTTGTTTCTGAGACGATCCATGGGTCTAAGGACTGCCACCAGAGCTGAAACTAGGCAGCGTTTTTGACCCGGCAGCAGGGGAATGATTTATCGACATAATAAATAGCGTTTCTCCACCATACCGCAAAACCAAATTTACGGTAGTAGCTTTCTAGGAAGTGTGGCGCCAATCGATAAAGACCTTAATCAGAAGCATTACCCGCCGTGGTATTTAGGTTCAGGGGTCAGTGAGGTTTCGTCAACTATAGTCGTTCTGTCAACCCACGCGCCACCGTGGAGGGGATTTCTTCATCTTAGGGGGAAACGCTTACATGCAAGGTTAGTCGGCGGCATGGGATGTACTAAACGAAGACGAGAGAAGCGCCAAACAGGCTTATCTCCTTAGTCTCATTATACGAGATTAGGAATAATCAGGGCACGTAAGTCAGTATGGCAGTGTTCGCACTGGACTTGGAGGAGAAAAGGGTTGAAGCCAATGAGGGTGCTGCCGATTCCGTTCCGAGGGTGTCCAAACTTTCTAGCATATCGGCAGTTACGGCGGTAAAACGTTCACGGTCTGGAACTCGGGTCGTCCCCCTCCAACAACGAGAAGGCTGACTTGGATAGACGCAAAAATCCGGGGTATAACTATGTGACTTTATGGTCCGCCACGACAAGGTTGGAGGGGTCAACCCTTGCCAGCAGAGGCCGTCTACAACACACAGCCAAATTGACTGTAAAGCAATCGCAACGGTTCAACGAGATACACAGAGATTGTAGCTGTGCTGTGAAGGAATTAGACCTTCGTAGGATATTAGCGGGTCTGGTATCTTCTGTGACATGATTGCTTCTCGCATGGCCGATTCTCTACTGGGCGCGTGGACAGGTCCCAGCAGACCACGTGCAGTTACCGCACTCACCACAGCCCCAAAGCTGTATTTGAGCGCAGCATGATAGCGGATGGGGCCTCGCGCGAGGAGTTCTACGGCACGACTCGGACCGTGCAGTAGGTGACTCCACTCTACGTTGTCCCTTCGGCCTCCCGTCGTAGTACGGTGACGAGGGTCGCGGGCACTTTGACACGGTGGGCTCGCAGCAGTGCAGTGCGTTAGGCTTAAAGTCTTCAGCCCGACGTCGTAACTTGCTGGTCGCGGGCTTGGCCTAATGTGGTTCGTGACCCGATGATTGGGGCCGAACACTCGTAGCTCGATGACGTGAAGTGGTGGACGTGCCGATGCCGAGGAGGAGATGTCACGCACCCGGGCTCCCTGATTGGAGACATAGCGTCCTTCGTCAGCTGGTGGGGATCTAGTGGCCCACTAAACTACGCAGTTGTGCTTTTCGCACCTGCGAAATCGTGTCGGCCTGGCTGACTTCGAAATCACCTCGGTGGCTTACTCAATACCTCCCCCCGACCCCCTCGCCGAATCGCCGGTAAGATCCGGGTACGAGGCAAAAACTCGCTGCCACCCACGTTCGGCTCTTCTAAAGCACACAGGCGACTGCGAAGTTTTACAGGCCGATGGTACGCCCCGCCATAGAGCTCAGCGTTTTTATCACGCGAAACCAGCTTTAATTTATTAGGCTGGCAGTACCGGCCGTCAGACCGTATCGTGTTACCGCATTGCGTAGCTTTGTAGTTGGTAACACCCCGCTGCACTATACCATTGCTTGTCCGAGTCCTAAACTAATATTCAAGATCTCGTAATGGTGGCTGCCCCGGACCGTGCTTGGCTGAAGACAACATTGCTTTTACCGATCATCACCTTCTAACTTACCAAATAAAACACCACGGAGTGGTTAATTCATCGCATACCCAATTAAATGCGGGTAGGCCGATCGATCAATGTTCATAAGCCGGAACACACAGGAATTTAGCACCAAGTAGTCTCGATCGATTTGGTGGTACAGGCTCACTTAAGTACATAAATGACGAGGCCACAGTGGCGCACGGAAGGGGGTGCCGAAGTTGTGCTATTCTATCCGTCCTACCTCAATTACGCTGATACGGGTCAGCCTTGACGGTAATGTCTGCGTTACGACGATGCTTTGATACCTCGGGCCCTTGGCTTGTCTTGCGGCCTCCGGACAAACCTGAAACTGGTATCGCACGTCCCTCGGTAGGAGCCGAATGGGTGGCGTGATTCTGTTCGTGCATTTTTGTCGCATGCCTGAGGGGCTATCTGATCAACTGGTCCGCGTTCTCCGGCTACCAGCCGAATTTCTCCTCCCCGGAATTGCACTAGGAGGTGCTGCTGATGCCAAGACTCTCGTGATTTTTACTGTAGCAGAAGTGAGAATGAAGCTCAAACATGGGGACACTCAGGGCCGGTGCTCATGCCGCCGTACCACCCGCGTGCACTTCACCCGAAAGGGACGCCCGTTTGAGAAACCCATGGCCACAGAGACTGTTATCATGCTAAAATCTGATTAACCGCCCTAAACAGCGCCCGGGAGTGTGTATCTGGCCTTAGTTAAGGCCCCGGCGGGTTGTGACGGGTTACGTACCTCGTTTGGCTAGGGGTTCGGTATAGCGGTCCCTCCTGGGGCTCCAATGGTCGTTACCTTGGGATTCTTTCAGAGTGAGACGAAGTCCATCACGCAGTCCAGCTGGAACGGCTCTAATGGCCCGAGGCAACTCGCAGGTCATCTCGTAGATAGCTCCCCTGGCGCCTTCTAGTGAGATGTTGCCTCGACTGGGTGTTCGGCAACCAATTTTCCTTGATCATTTCTCGTTTCAGAATAGCTTCTGGACAATCCCATACTGGGATTATCGGTGTTGGTCCCCTCCTTTGGCTTCCGCGCCGTGATAGGTGTCAATCTTCGCCGTGAAACCCTCAAGTACCCTCGTATTAGTTAGGGTCTCCGACAGAAACGTTTGCCTCATAGAATCCTGTTTCTAGATCTTTCGGTCGACAACGTCGCGCCCTATCATTGGCCCCGACAGGGCCTGGGGGTCGACGATTCGTATTAGTAGGCTGACAACAACGGGAGCCAGATAAGAGCACTCCTTTGGGCCCCCTCTAGCATGGGGATCTCAGTTCGAGTAAGAGACGAAGCTTAATCATCCTACTACTTGCGGGGCCGGTGGTCCCTTATCGGACGCCAGCGAACCACTCATTTTCTCCGAATGTACGGAGCGGCAGACTGAACAGGTGGCTTGTCCGTTACAACCCGTGGATCGCAATCACTGTAACCCCTCATCCTCGTTCGTGGAGCAGGCTAGACGGCCAATATCACTTGGCCCCTACTGACAGAGGGCGTCGGTCGTTGCTCATTGGCCAGCGCAACGCACCAGCACGAGATGCGATATCCCCCCGTATTTGAGCATTTATTTGCTTACTGATCTGCAAGAGTCTGCCGAGAATGGGGGTGCGGATCAAATGTCTCTAGTTAATATACTTGGAAGCGGGATAGTTCGTAGCTGGCCGGGTGAGAAGAGTGGATTCGTTTGGGAACATCCAACCCATTCGGCCACTCTGCCGGTGAGACTAAGGCGCACATGGGGTTTTACTACTAGGTTCTTCACATCCGCCCCGTAATGACTCCGGGGAATGGCGAAGCTACTACTCTCGCGCGCACTCTCACGGGGGCAACAGACTCACATTTAACGTTCCCAACTGGAGCAACGGCCAGGTGGCGTCACTGTCGCAATGCCCTCGTACCTGTGTGTCTATCGGGAGGCTGCCCACCGATTAGACGTTGCCAAATTCCGAGTAGTCTCTGGTGGGTTTGTCTCACCTTGAGTTTTAGCTATAATCTCGCATTACCGGCCTACCGCGTCTGCAGCCGGGGGCTGGGCGCTACCCTGTGTCCGATTAATCAAGAGCTCACGTAATCGAGTGCGCGGGGCCGGTAGATCGGTAGGCCGTGATACAGACTGGACGGCGTCTACCCCTACTACTGTTCCAAGACGCATAGCGTAACTGCGATGAGGAACAGAGGTCACTACACGGCTATTCAAACGTGTTTCTCTACTACGACTAAGTCCTAGTTAATTGGCTCACGTACTGGCCGGTTTAGTATATTACCGGCTTAGGGTGTGCATTGAGTTTGGGAGATCTGGCGTATAGGGAGACCACGTTTGGAGTGAAGGTTGCTACCTTCACGAATGAACCTTTTAGAGCTGGGCGGCAGCTTGAGGGGACATATGGGCAGTAGCCCACTACCTTTGCCAACGGTGGGACATCTCTACGCTTCTGCGATTGTCACTGCTGATGGCCGTTATACTATCAACTCGCCAGTCGTGATCCTAATCTTTTTCCACAACTGGTCCGCTAATGTAGCACTCTATGTTTGCTAAGGGTTGGCAATATAGCCCTACTTTCTTTTACTGAGGTTTGATGTCAGTCAAGCGTGGCTGGGGGAGAGCCTTGCTTCTCCGTGGCAGGCGAATTGAGCCACCTTGCGATAGGGCCAGCTTAATGGGCGACGTACGGGCGAGGACTCCCGTACCGCCAAACTTGACCGTCTGACCTAGTCTTTCTTGCGTGCGATCTCTCGTTCTTAGCATAACATACAATCCATAGCTGTTTAATTTAACTCTCAGTCCACCCTTTTAGGCCTTCGGTCTATTCTACTTTTACATACCGTTCTGCACCGTACGATGCTATGTGTAGCTTCTTGCTCGTCGTAGGTGATAAAAGTTCACACTGAGACGGCAAGTGACCGTGGCTGTTCTACCGATGTCCGAACGCAGCTCTCGGTGGATTATACACATCCCTCTTAACAACAGGACTACCCGTAGAGTCGCCCAAAACCGGCCGGGGTATAAATTTGTTCGTTAGTACTCATTTAGTTGTAGTGCTGTGACAGATGGGGGCCGCTCTGACCTGGCTAAATTGTTCCTGTGGTCATGGCGTAGAGATGGGTAGGGTAGTTGCAGCTATTGCGCATTTGCTGCCCATGTCGTAAAGCAGTCAGCCTCTCGGGAGTGGCCCCTCTTAGCCGTGCCGGACCTTATCGGTTCCCGTCGTCCCAGTTCGTTGTCACAGTCCCGCCGCCGGTTATACTAAATCTATGTCACCGATACAACGAAGGATGAAAAGTACCAGAGCGACGTGCGGTACCGACATCCTTGACATTAGCTGGCCCCAGAGATCACACATACCCTGGCGCGCCTTCAAGCTGATCGTGGCCGTGGGACGCCGGCCTAACTCATGTAGTGTGGAGCTCGGGATTTTTATGGTTTTCCGAGTCAGGCAGTCGATTTCATCCGGTCGAGCGGTATAAAAGCCGATCCTTTATTATGATTTATGTACTTACAGTTAACGACGCTAGAGTAGCACACTGTCTTTTCTGCATGTCGGGCGCGCAGTTCACCTTGTGCTAACAAGTGATTTATAGACGTCACCGACTAAGATACTATACGTCGGGTGCGCACCGTTTCCCGATGGGGGGCATTGAAAGCCAATTCACGTGCGACCGTTTGGTGACAACGTCCATATGCCCAAAAATTGTTCTTCCTTTACTGGTTCACGGAGTGATGGACGAGTTATGTGGAAATCGATTAATAATCTGGCTGTCGGATCAACTTATGTCTTTACGACCTGACTAAAGCCATACATCCCGTAGAATGCCCAGATAGGCCAGGGCGGGATGAAAGATCAGTGGACCAACCCCCCACAATATCTCTACGACGTTGCACGAGGACGGGACGCTGGTGTCATCTTTTGTGGCCCGTGGGCCCACGGCTGACTAAATCGAGCCGCCTTCCGCAGGCCGTCAACGGCGTGGCGGCCGTGTAGAAGGTGTCCCATCTCAGACCTGCCCCGATTCCTAGATTCCCCTACGCATACTCAAGCACGCACCAATTGGGGGGTTGGAGTAGTATAGGGGTTTCGAATCCCGGTGGACGTATGTGGTAATGAGGCCCATGTTCCGGGGGGGGCCGCGCTGGATACAGACGCCCTAAAGGGGCGGTGGAGAAAACACGGGCGGGACCAATGGCTAAACATAAGCCGGGCACTGACCCCTCCGGTGCCATGGCTCACAGCTCCCAGTTATAATACTATTTTATTCGTTAAAGCCCCGCCAATCGTGGAGTAGCGATTCGCGAATTTACAACTTCGTCTATCCTGGCCTGTCCGTCCTGTATTCTCGTGTTCCACCGACTGACTGTCTTGGTCCGGCACGAGGGGCTGCGCTATCGACCGTCTAGCGTGATTCCACCAAAGCCCTCCAGAATGACAAATACCTCGTCTGCAAGGATCCCCGTTTAGCAGATACAGGCTCGTGCTTGGCCCGTGCGTGTGTGCCGGGGCTGGCTTCGTAAATCCCTAGAACGCGTTCCTTCCAACCCATTATTCGCATCGCGCAATTACCCATGTCCCACCCGGTTCTCGGCCACGTGTCCACTTGTACCAACCGATACGTTGTGATTAGGCTAGGCCCTCTAAAAAAAGTATCTAAAAGATCATTGTGCATAGCCGACGTCTGTGAGACTGACGGGCAGTCGACCCGTATGGGGAGTAAAAAACATCTACCGTAGCATAGTGATCAGGAGGCGATTTTAGCGCTAAAGATTAGGTGTCCGCTTCCATCCTATCTCAGTGGTTAGGTCGTAGCGGTCTAGCAAAGGGCTGTCTACCAGCCTCGGCCCCCTCCTCATACTAGGTGAGCACCCAGGTAGTGCCTTTTGAGGTCCGTGTCACTACCCTCTCTTGCCCTAGAAAGGCTGCTCACTATTAGGGGTTGCCTTGAGGTACAAAGCGAGGATAGCGACTGATGCGACCAGTATTTCTATCCCTGACGTCTCGCTCAGCCTTCACCTTGACGAGCGGAGAGGTCGGTGGTGTTTTGGGTTATGCCTGAGGTTTAGGAGCGGCCTTGTCGTGACCTATGGATTGAGTGATTCTAGCTACTGGATCGCCCACGCTTTCGAAAAGGGTGCCCCAGGTAGGTCCTCACTCCGCTGTCACCTGTTACCCGTGGTCTGAATACTACCAGCAAGTAGCCGTGTGTTAAGGCCTCGTGAGTCTGGCAGGTGCCTTATTGCAGGTAATCTTCACGGACAGCTAACGTCAGACGGACGGCAATACGGCGCCATAAGGCTCTACTTACCAGGGCCCCCGCACACAGGTATGCGTTCCTGCTGAGTCTTGATACTCCTGCATGCTTCATTGACGGAAGACAATGATGAGTCCAACCGCAGTCCGAGTGTGCTCGCCGAATGTTTTTTTCTGTCAATTGCATAAGTCCAACTTGCGACTAGTCATCATTGTCGCGAGATGAAGTCCAGTGCGGTGCAGCAGACATCGATTAAGTAACTAGGGGTTTGAAAGGCACGCGGGGAACGTAGTTAGTCCCGATCCAAGCCCCAACTTGTGTACAGTTGGTCCGAGTCAAGGGAGAGCCGCCAGGGGGGGATCAAAGGGTTTAACAGGGAGTGACCCGGCTTTCACGGTAGCCGGTGCCTGTAGCGCGTGGTGGTCTTTCTGGGGGCCTGCGGGCGACCTCCGGCCCTGCCTGCAGATGGTTGCCGATTCTCACCCATATCTCGCCGCAACGTTTGTGCGCCCCCCGTTTCGTGTAGCTACCCGGCTTCTGAGTAGCTTTGGTGACGACACCGTCCACATTTCGTGCGACGATTGCGCGGGTGTGCCACTGAAGTCTCTCGGCATGTGGGGTCCCCTCACGGTCGGTTGTAGAGTGAAGTAAGCTACAAGTTGCTCGTCGAAACACTAGGTTTACCATTTAAAAAGTCAACTAAATAGTTTGGATACGCGGAGTGAATGCGCCTGGGTTTTTTCTCACTCGTGCGAGTTGGACACACTTGGCGTGTCTTTCTACGGGGCGATAGACCACCTAGTCCCCCAAGCTCCTGGCCATGACACATTTACCGGTTGCAGCGAAGACCTTATTCTAGATCGACGGTGTCAACAATTAACATATTGCTGGGCTAGCTACACGACGTTAGTACTGAATATCCACTCGATACGTTTGATGCTCCCTTCGTAGTGATGGGTAATTTTAATTCACTCACCGCGCGCGAGGCCGCGTGGTCCGTGAGCTGGCCAGATTGCGTGCTGCCGATGCGATGTATACGTCGTGCCAAAGTGATCGTTACAAGCCCTATATAATCCGCAGATGGGAGGCGTGAGTTTGTATATTCATGTTACGTGCTTCCCAGCTGGCAAGAGCGGGAGCTTGTATTCCGAAACCAATACTTCGTGAGCGATCGAGTGCTGGTTAAATGTACGGTCAACAAGAAGTCGAGCAAAACCTCGTTCAACCAACTACACGCATTTCCCGACGTCCATGCCTTTAGGGACGCTGCGACTCGAGCCAGACTTGCTCTTCCCTTTTACTAACCGGACGACCAAACACAGACGATGTAGTGTCGTTAAGGCCGCCACACTGGTTCACCGTTTTTCTTCCACCCTGGTCGCGGCTTACGTGTTGAGTGTGACTCCCGGCGATTATGAGCTTGAATCTGTGCGGTCCTCCTCTACCAGTGTGTCATATGCGCAAAACCTTGGGATTAATCATCTCCGTCCCCCAAGCGGGCCCGCGGGCAAGCTAGTCAAGGTAAAGAAGTGGTGTGGTACTCGACGGAGTCAAAGATGGGCGTCGACCAACCGCGAGTTAAGTGAAATGGGTCCTTGACGTCCTAGCAGAAGCGATAACTCGTTTTTCTAATGTGGCCAACTTCCGAGTGGTCGTTTATCCTGTATCCATGACTCATAAATCACTAGGACCACATGGAACGCATTTTTCTTTTCACTTTGCCTGGGGGCTTTAACGGTCTCCTAAGGATGGCAGAGCTCGAGTTACCCCTTCCACGCACAGGCGTGTAAGGACGCTGTTAAAAGTTATTTCGTTCTACTCCCTAGATGGTAAGGTGTCCTTACAACACGTCGACTTCCGCGGGCTTCCTACGTGTTCTAATTTGGGATCATCCTATCGACATAGGTGTAGTAGCTGAATCACGAGGCATGTAGATGGCACGACTTCTCGATTTCCCTACTATGTGCTTTTTCAACAAACATAGTCTTCCCATTACCACCTGATTCGGATTCGTTTCATACACCCGCGTAGCCCTTGGCTCTTACTTGCGAGACTTGTTTTCCTCAGGTTACTAGCCTACCGGGCGGTGTGGGGCCCCATCAAAGTGGCCAACTCACCTGGCCTGTTAAGACCTTACTGGCTGCCTCGCATCCAAACCCCTCAGTGGGTTTACTCCGACAATTGATTCCGGAGACCAGTACAAGGATACAGGTGTTGGCTATTTGGGCCAAAGGAAGACCTAACCTCGCTTTCTGGCGATGTCTTACACCAAAAGTTGTTGCTGCCGATCTAGCAGGTACGCCCAGCGCATACGGTATCGGGGAAATGCATGGGGATCGGGGCGGCTAACTGATTGGAATCTAGAGCGTCCTACTGAATGTGCATCCTTAAGATAGCCTAACGCGACTCAAAAGCTTCGACCTCAGGTTCTTTGATCTTCATTGCAGACTATTATCCCCCACATAAGTACTAAGGAGTTCGATTACACAGTGACAGTATATCATGACGCTATGGCTACAGGGATTAGCACGGACTGACCGAAATACTGAAGTACTCAGGGAGTGAGTCTGTCGTAGCTGTACTACAGCCCTTCTATTAGTGAGCTGAAGTCGGCGGACCCATACACTAGCAGGCTAAAGTAGAATCTCTTGATATTCGCTCCGGACGGACTAACTAGAGGTCTTATTAAAGAACGCGTGTTAAAATCCCTTTTTTAATGTGGTGTGTACACGGGATATAAGGAACCTATAATAGCTATGATCAGCAGACCGAACACAACTGGTCATTATGTGACAGCCCGTCGCGTAAAAAAGGTACTGTGCTAACGGAACGTGGGGACTGCCAAATCCTAGTTGCGCTCCTATTGGGCTCGCAACGCTGCTGTATTCAAGCGCGGATCGGCTCGCAGGTCCGGGTGCTCTTTCTCACCGTCACTCAAACATACGAATATTTGTATTGTATACAGGACGTTTTACGTTATTTCTGCCGCGTTAGACGGTTGGTGGGCCCACGGGACACGGCCGGCGTTCGCTATATACTTTAAAGGCGTACTGTAGTAATTGAAGAGAGACTTCCTACAAGTCGCAGAATCTTCACCGGCACTGCACTCGCTGGACCACCGCATATTGGTCATTAGGTTGCATGCGCCGCTTGAACGGGGTTCAAGTTGGTCGATCTCGCGCAGCGCGGATTGATATCTTTATACTTCACGATTGGTCGAGCACAGCTGCAAGTGTATCAGACTAAATAAAGTATTTCTGTCTAGGAACTTCCTCCTATCGCTCACGCCTATCGTGAGGACGCTATTACTGGTGTAAGAGCCCCGTAAGTGCGGTCAAAAACGATTAAGAATCAAGTACTTCTGAAAAAGACACATCGATCGGTATATGATGGGTCCGAGAGCGCTATTATTAGGAACGTCTAACCGCATATCCCATACACGCAAGGCGGGGATGAGCGACATCACGTTCGAAGCTTGTCTCTGTTGGCGAGGGAGTTGTCTCCAGATGCAATGGTTTGCCCGCTAGCGAGTCGCCGGACCCTCGCGATCCGTATCCCCCCCAGTTCCCGTCCCGCGCGACGTTTCCAGCCTGTGCGCGCAACGCAAGTTTGCTAAGCTGCGGCGTTGAATGCGCTGGTAACTAGGTTAATACGGGGCTCCGTCCATATGGTTCTCGTTTACGCTGTCGCGGCGTGCGGCAGGGTTCAAAAACTCCCAAAATAGCGCTTTGCCCTACCTTCAGCGCTCACCGCACGTAGCCTAACACGTTGTGGTAACACGCTGTAGAATAGTCGCGGATGTAATAGACTGCTGGTGTATTTGA
		</sequence>
		<sequence>
			<taxon idref="16-1402A_2016"/>
			ACGT GCGGGTAGCAGGCGCGTTGGCCAATACAAGCTCGGTGCGCTACCGTGCCCTCCGATCACTGTCTCGCGGGACCTCGCTCACCCATTTACGCTACCTCCTAAGGCTTTCGCCGGAGAAGCGGCTATGGAAGGTAACGTCTCGCTACCGTACTACCGAGAAGGAGTTGGTTCCGGGTTACAAATAGATAACGAAGCAGGCTATGGTTAGCGAACCTCCGGCTGCGCACTCCGGCTCTCGGTTCTGGCATTCGGCCCCCCCGAAAAGTATGCCATGCGGAAAAGGTAGATATCGCAGGGCATAGCGCAGTGCACTGCTACTATAGCGTAAGGCTCGCGGGTCATATTAACACTGTACCGATCAAGCTTTCATCACTCAGGTAACCACATGTGAGACGTGTATGTGGAGTCGAGCACTTTGAACTTCTCAAATTAGGCGCCATCGTAGCGGCTTGTGAACGTCTGACCAGCCGCTCCTATGAATCGTGTCGGTATTCGTGAGATGGTAAGACCCCCAGAGATGCCATGCACCCGAAGACTCAACCCGATACCGAGCCGGCGGGGCACCGCGTGCGACACTCAATATGCCTCCTGGCGCGGCCGAGCTCCACCCGTCTTGGCCCCCTAGTCAGATGCTTGGGTCACGTCGCCCTACTGTGTGCATTATGCTTTCGATGGGCTTTGGGAACCTGCGCTAACCCTGGCCGCCCTAAATATCGGCCGTGCTTTCACTAGGGTACCCGCACCTTCCCGTAGCCCGGCATTGCGAAGCCAAACCGCGGAAGCAGGTCACCGTGGACTCTGACTGCAAATCCCAGGAGTTTTAACAGCGCCAGAGGTCCGTCACCGCTTCAATAAAGTTTTACAAAGCATATTGCTGAGTAACGCGTGACGCAACACAAATTATAATGAACTACATTGGCGAATGGGGTGCTTGGGTTGCATCATACGTGTTACATCCCTTATCTTGGCGGACTCTTACTAACATCTCGATGAAACCATAATGGTTGTTGTAGTTACTTCGGCAGAGTTGGGGCGTGAACATCCCTGGAGATATGCACATGGAGCTAATGGGATGCCTACTCGCCCGGATATTCCCCCTGTCGCCCCTGGGGTTTCCGCCCAGTCCCCCCGCGACGCTTTTTTACATAACGCGTCCGGCGAGGGAATTGCGTTCGGGGTGTTGCTTGGTTACTAGTTCTGACCGCAGCGCAAATAGACTTATGGGTATAGTGGCTTCATCAGTGCCAACCACTCCAGTTCTGAATAGCTTTAGATCGGACGTTCAGATCCCGTCTTAGTTGCAGACGAGCAATTCGTATGGGAAATACGATCAGGCCGCGACAGACTACTCTCAGGACCGCTCACCTGTTGCGTCATTCCGGCCTAGCCACAGAGTACAATGAGCGCGCAGTGTGAAGGGGATATGAGCTACCCTGTTTTCTCGTGAATATCGTGTGGGGTATCAAGTTCAGGACTCTGAGCGTGTAGCAACATCCCATTTATTTAGCATGCCTGGAGACCTGCAATCCAATCGGCTTCATGGCTGACGCGCTCGCTTGGTACGCCTTAAGAAAGACAATTGACGTTGGTCTCGTTGCCCCGAGGCCGAGGATCTATTTTAAGTTGTGCCTCCATATACGGCGTAGCATATCAACTTAAGGAGCGCGTCCCGGACCCCACCGGACCTGAGCCCATTTTATGTCAAGCATCTGTACTGGAAGGGGAGCCCCGTTCGCACCATATCGGATCAGAGTGCACATGGTAGCTTCTTCTACCACCGAACTCTGCTGGTCTTAGTGGGAGGTTTGGCAGAATAAGCGTTAGCGATGGACACGCGGATGGCGGGGTGTAGTCCGAAAGATAGTTATGATAATTTTTCTACTCGCACTCCGGAAAGCTCGTAGCGATTGCCAGGCATCATAGACGAACACCCGCCTCGTCGAAGCGCCACATCTAGCCGTCGAAAAGGAGCTCGGCCCGCCCGCCGTCACTACCGTGTACTGACTTTGCCCAGTCCGACTTGGCCTGGGGTCACCATAAATGGTGCTTCGCGTCAAGCAGAGACCATTCCATGGTTCCCATCTTGCACATGTAACGCACACAGAGCGTCCGCTATTTCAGGTACGGAACCCCCGGATTCAAAGGCGTGGTCGGCATCACAGTGTCTTGTAGGCTATCGACGAAGTTCCGAATGATATACTGGTGGCAGATGGCGGGCTGATTCCTACAGCATGAGATTAGACGAGGAAGAGTGTGGATGGGGTGATTACTGGATTAAGCGGAGTGCGTCGCTGCCTTTACCACTAGGCCCGATGAGGATCCCTCGGAAACGCTCTGTAAAAGGGTCCACGCAATACAAGAATAAAAACTGCGCGTTGGGATAGCATTTGGCTCAAACAATTTGAATTGGGCATCGGGCCAGAGTCCTCATAACTACCCGGTACTGCATGGGGGTGAGAACTACCTGCTGCTTAGAGAACCCTTGCACACCAGGCCTGCTACTGTTACAGCATTCGGGAGGGACTAGCGACATTACATTAGCCGTTTAAAAAGTTAGTCAGAATAAAAGGCCGCCTTACCGCGTGCGTTACGGCAAGGCCGCCGCTTGGACCCATCACTTGTCTACATCGTCATATGTCTCGCGAGCGGCACGAGTTTACGCTAGGCACCACCAATAGGGTACATACTGTCAAGGAGATTTAATCTAGTCCCCCTGTGACGCTGTACTGCACAGATCTACATCAGACACATAAAATGCTTCTGAGAGGGGGGAACACGAGCGTATCGCATTCATGTGTGGACAGGTTAAAGTTAAAACTGCATGATTTAAGGGGCAAGAGCAAGACGCCGAGGTAACCGCCCGAGCGGAGCCTGTAGCGTAGTCCATGTATGAATCATGTAGTTCGTTTGGGCATCAAATAGCGGGTATCCATTAGAAGAAACAGGCTACGGACAATTTATACCGCCCTCTACTGATGTCCTTACGCGCACTGCTCTTGGGCGTGAGTAGTGGGGCAAGTCGTCAGAGTTGCCTTAACATGAAACGGGACCTGAAGGAGTTGGCAATGTCATTAAGCCGTACCCGCCGCGCGACCCAGGTTATCGAGGGTGTGTGAGGGATCAAGCGGAAAGCAGAGTATAAAAGAGGATACTGCAGATAACGTCGGCACCTCATTCCACGCGGTATGCGTATGGGCTGCAACCGGGTAAGGCCAGGGAAGATGAGATACTGCTCGCTTCCGAGTCGTTGAAAAGGACCTTTCATATAACCCCCTCCCAAGGTGACGCCTATAAAGTGAACTAATCTCGAGGTTCGGGTTCTAACGTGGATCTCTGCAAATTGAGATGTTAAACCCGGGTTATAAACTAGCTTTTTATAGTGACATATGAAAAGAGCAAAAAACGCTACTGCTATCAGTTAACGTGATGCGGGGCCCCCCCCAGCACAAGCAAATGCTGAATCTCACACGGGAGCTCGCATGGGGCGCATGACCAGCAGACGGACGATATGTGAGGTCCGGCGGTCCAGGCTTGTGAGGGTTCCTGATGATAAATAAGTGCTGCAGGTAGATCGTCGAGGTACTTGGTCAAATATTTCAACGGGGTTTAGATTGAATAATTATTATCAGTGAAGCGGGCTGCCCATCGCAAATAATATAATGGCGGACCCGGAAGGAGAGCCCTCATCTTCCTGAACCTTCGTAAAAAGGAGACGTACTCTCACTGAGTCCATATTGTCATACTTGCGGATCATATAAAGGAACGGCAGCGAGGTCTTTGTCGCCACGCCTTCGGTATCAGGGGACATCCTGCACTCTACAAGGCGCGCTAGTTAGGACTATTCAGCGACATTGTCGGCGCCTAACGTACGACGTGCCCGTTAGTGAAACAGGTCTTTCGCCCGGTTATTTACCCATATGGGAGCAACTACCGACTTACTACACGTCGAACAGCTGAATACCTTCCATATGGGGTTCTCGGTGAGACGGTTCGGCCCAGTAACTGCCGGTTGCCCCTCCCTAGGATCTCCGATACAAATGACCGCACCTTGCCCAATGGTACCTTTCTGAATGTATGACACTCCCAAAGACAGGTGAATGATTCCCGCCCAACCCGCGGATAAAGGCTAAGCCTGAACAACTTGTTTTCGAAGCGGGGGCCCGCGGTGTAAGGGGTGGTCAAAATCGCAGTTTTTTGGCTCCCAAGAATCTTCCTCTCGCCCGCGGCAAGCAATTGCGTGGGCCTCCTATACGTCTTCTGCGCTGTGAAACATGGTTTTAACTGGTTGAACGGCCCAACGCTCGGCTTGTTGTGGTAACGAGCGAAGTTTCAACCTAGGGCGGCTCGAAAGCGGCAGAGCGACAAAATCCTATATTAACTAGTTAACATCACGCACGAGCCTAGACCGGTGATGAGTGTTCCGTCAGCATCATCGTTGTACGCGGAACTTACCGCTCAATGATGGAATCGCGGGTCCAGAAACTGAGATCAGAGACGGGGCGCGATGAAACCCTCACGGGCTACTGCCAGCGCACCTATGGCACCAGATATAATAGCTGGAATAAGCAACTAGATTATAGTCCCGGCATCGCGCCCGACATCCTGCGGCGGCCTCATGGCCTATTGACGCCGAACCAGTTATAGAGTGCCCGTTCTGGTGTTCGCTCATTTGATAGTCACAGAATCACTTTCCTTGCTGCTCCCCTTTCTCTCCCATTCACCTCTAATGACAAGCCTAGATAGATGATTTCCCAGGATCGTGACCCGAATCCTTCAAACATAACCGAGGCAGGGCTCTGACGACACTTACGTGGATTCTGGATCGGACGGGGTTAACGTTGGAACGGGCTAGGACCGTAAATGAGCTGGGCTTCAGCAACATATATCGCGCGCACGTGCCCTAGTCCCCGGCCCCTACCGCCACATCCTCCTAAAGGTGGTTCCAGCAATCCCTAATCCTTAGAGCGTAGATCCGTTGGACTGTTGGCCATGAAATGGGGCCTAGACCGGCGAGGAACTAGAACGGCCGACCGACTTCAGTCGCGCAGATCGTCCTACATGGAAATAATCACCGCAAGGCCTAAAGAGACCCATTTAAGCCCGTTTTCTGCTGACCAAACAAGATAGGCATTTTAATATCAAACAAGCCATCAAGGTACAAATATTCGGGTAAACATCACGCCGCCGATTGCGTCTCGTGCAAGCGGACGGCTGGTTGCCTCACACCCGTTGCGATGTCTTTTTAAATAGCCTTCGGAGCTGGCGACGCGTGAGGTGTGCTATTCCTTATAGGGTTCCAAAACCATTAAGTCAGTTGAGAGGCGAGCGATTTGAAGAGATCTTAACTTTCCCGAAAGTCCACTGACCCGACACATGCTGCAGCGCAAACGCCGCTCAATGGGCGCAAGGAATCTCCGCCTTGATGGAACGTGCTTTACCTTCAAGACGGCATCAAAAGTAGTGGATCCCTATATGCTCGAATAGAAGCCTCTCGGCCGACATCAGGGAAGAGGTATCGTATTCCGGGAGATTAGGGTGTCTGGTATGCGTGGCTCTTTAGGGACAAGACTCTAGCGGTCTAACACAGCCGGCGTGGACGAGGTTCGAACTAGTTGGGAACGTTCTAAGATCTAAAGTTAGATAATGTGTCGGGAGATATTTCTCGACTTCGCCGACTACCAAGAGGGGGCTCTCGTCCCGAGTTGACCGTTCAAGATCTATAGGAAGTTAAAGAAAGGCCCGATGTCACACAGTACGACCAACAGCGTAGCACTTCGCCGGCCAGATCGTGGGAACCAACCGTTGGATGCAATGTGGGCCTCGTAGGGTACCGCTTCACCGGCCTGACACGGGGTAAGTGAAGAATAGATCGTTCGCTGCCCGAAACGCTGGGTTAGTTCAGTGGGTTTTTCAACGACAGCGGGTGACGTCCCGCTCACCAACTCTCCGACTTGGGGGCGGCCACAGCGCTTTGGAAACAGGAACGGCACGGACCCATGGACATGTGAAACGTCGACTCAAAGCCCAAGTGCTTTGCAGGCGCACCTTCTGCTAAGTAGCTACGGGACCTTCGATACTGTGGCCCGCCGCCTAAATACCGGGTGCTAAAATAGCTGAAGGCGCTTGCCGGATTTGATGAAACCCATGGCCTAAGTTACGCGGACCGTCACCCTCTGACCTCAAGGAAGCGATATCAAATCGAGGCGTGACTAGAGTCATTGATGAGCTACCCCTCCCACTTGTAAAATGATAAGAGGACACTGTCCGCGTCACAATCGGAATTGGGATCCTCGGTACGGTTTTCACGAATTCTGGGTAGAGGGGCCACGTAACGTCTCGTCGGAGTTCGGTTGAAACCGACGCGAATAGTACGAACCGACTGGACGAGGCGGCCTCAACTAGAATTTGGTGGGGTGTCGGCATAGATGCGTGATGATTTTCGTCCATGGCGGGCAGCGTCAAGGTGGGTTCTTTACACGGCTCCTTGCGCGGTTAACCTGGGTGGGACATTTAAAGCCGCTGAAACCCGGATACAGTACACTTCCCAATGTGCTTCCCCATGTCGTTAATTCGCAGAACGTTTGAGGCGAACTCGGTGTTTTACTCCCTCAAAGGCCTTCTGATAGTAGAACTGTAGATCTAGGATGGCTTGATAAATCGCTCAAGGGAGTTGGAGTGCTATTGGTGATGATCCTGCCTGAAACGAGATTGCCGACTCATCGACAAGAGGCCGCCAGGGTTCGCGCCGGGTAGTCGGGGTGGTCTCAAGAGGCTCACTCTGATTCTTAACCTGGGCGCTCGCACCGAACAGACGGCCGAACCAAACTACCGTTGATGGCGTTCATGGAACGACAGAACTACATGCACTTTAAACATGAAATCGTGTGGGGTTGGTTGCCCTGGTTTCACAGTTTGAATACGGACGTCGAGACCGCCCGCAATATACGTCAAGCTTACAGACCACACGCAGTCGGGTAGGCTTCTATCATTAATCACAAGAGGCGCTCCCGTGAGTGTTAATATCGGGTCATTCAAAAGGGGACTTTTTTTTGAAGCCCCTCGGTCCTCCCCGTGGTTCCTATTTGGGGATTCGCACATTAAATACGTGAATACAGTCACACCAGTAACGCGCCACTGCTGGCTTTTCGCTGATCAGAATATCCCATCGGAGTCTGGTGGTACAATAAGCGACGAGACACGTTATCTCATGTGGAGACATACCCACGAACCGTAGACCCGTTATGAACACCACCCAGATCTAACGGCTAACTCTGATTTACCCCATGATCGGCCAGTCTAGCGGCAACGTATGTAAGAGTTACCCACGTCCTGGTCAAGCACGGTTGAGTACGCTCCTCTGCAGCTGAAAATCGCTCCTCCCGTTAAAAGAGTGCCTCAACTCGCTTAAGGATGGACTATTTTCTCCAGTTCATATGGCCAATATTGGTGGGTGGACAAGCTCCGGATTTAACACGCCTGCCAGGCATGACGATACGAGGTTTCAGGTTGGTGAAGAACGGTTCCCGGCCCCTGCCGCGCGACGAATGAAGTACTCTTTCTATAACGCCGACGTCTAGGCGGGCACGATCGTCTGATTGCATCGTGGGAATGAATAAATACAAAAGACGAAGCTGAAAGCAACGTGACATGTGTGACGCCCTGCTGGGTACGCTGCCTCGTGTCGTTACGTGTGATACCACGCGACCTGTCGCTGTGTTCGCGCTAGATCCCACCCGCCATTGGGGAATGCAGAAAACGGCTACCCCACCGATGGCGCCGAGCGTAACAACCACTTAGTGCTGTACCGAGAGCTCCTAAGTATGCGTTCTAGAGTGTTTTGAGCATGAGCGTGTTTCTCTCTTAAAGATAAGCGGTGTTTATCACGGGGATTATGGAACCGTCATATTATAAACTGAAAAACGCTCCCAGATTCCTAGGATTTAGACGAGCTTATCAGGAGTAGGCCCGCTTTTCAGTACCGTAGTGTGTTTGCGAGATCATACCACAGAAATCGCTACACGCAGTAAAGACGGGAGCGTCCTCAACTCATGAGCGCTGTTAGGTATGGTCGCAAGCTATTCGGCGGCGATCGAATTGGAAGGACGTTCACATCACGGCTCATGGCGGGACGTACTTGCTCGAGCCTGATTGGATATATAGCCTTGTACGAGCCTCTTCTGATCCCAGTTCCTTCTTGTTCGCTTGAGGCGGTGTGTAGGGGTCCGTGGAGGAGACGAGGGCTACGCCAGCTGAATTGGACACAGAAGTAGGTAGCCCAGATCAACCCGACTACTTCCCCCGTCAGCGTGATTCTTGTAAGGGGGCACGGAGCGAGATGGCCTCCCACACCGGCATGGAGGCCGTGGGTCCTAGTATGTGTACTGGGCGGAAGGCGTGAGACTAGGTCGTCTTCATTATTGTTCGACGTATTTGAGGCCGGAGTAGTGTACTTGTTCCCGCGCACGACTGATAGGCATCAGACAAATTAACGTGGTGCTAGTTGGCTATCTGTTGGTAATCTGGCGCGACCAAGCTGAAGGCCGACGTAGGAGAACGCACGATGAAAGCAGCAGGGGGGGGGATGTGGTGCAATACCGAAGCCACTGAGGTTCTCAGGTCATTAAGGCGACCGGGCTCTCAAAGTATCGTGCACCACGACAGAAGGAGGCTGAGATCGACTATAGGGGCACTACTAACACCCCGAGCACGCAATGAGATCGTGTGACATCCGCCAGGTGTCAGAAGACCGTACAGGAGGACAGTCGTGGCCGGATTGCGCTAGCCACAGGTTCAGGGGGGACAGCCTCCAGGGCGATGACGGATGGCTACAAGCGGGGGATGGTAACTAATCAGTACTGGATCGGCAAGACCACCCTGACTTGCGATTCTAAATCCGACCTCCTTGAGGATATTAACAATGCATCGCCTTACATACAAGTCAATAGGGCTTAATTTAACATTGCTGATGCACCCCACTTAGCGAAGGATCCGCCCTATAAGACCACTAACAGGCTAAGTTGTGATCCGCGTAAGAGCTAATAATGACGCCTACTATAGGACGGGCATAAATGGCTCAATAGGCGAGCCCGCTGAGACCGTCTCTCAGCGCGAGGCTACTCGGTTATCTACATGTTCTAATTGCGCCGACCCTTCCCAGGACTAAAGGATTGAAACTCGTTGTAGCTCCGTTGCGTGGGCCGGCGGCATGAGTGATGGTATGACGAGGCTTGACCGGCAGTTTCCAGACTATTCTATACACACGAACGAAAGCCGTCGAGATGGAAAGGTTAACGTGGTGACCGGCGCGCAGACTTAAAGGAGTAAGCGGGCGTTCCGATTACCTGCAGTTCCCTTGATCGCCCACTCTACTGCCCCCCGCGTTCCCGGTGACCTGAAATATTAAAAGACCGCGTCTGCCATGTCTGATCTGATTGCCAGTATGCGTGCATTATCGCACTCGGCGGAAACCTACTCATACCCCGCGCGGAACGAGTCACTCGCAACAACATTCGTTGTGCTTCGTTACCCATCAATACGAGCTCAATTCTTAACGGAGCACTGGGGAACTGGTAGTCCCGAACTTGGTGTATGTCAACGGGCGGATGTGACGTGAAAGGTGAGTTTGGATCGATTTGCTAACGACGACATCTGGAGACTCGATCCGTGGTATCAAGTCTCAGCGTGAAAAGTTCGACCTGGCGGCCGCGCGGCGCCGGCAGCCGTATGGAATAGTAACTATGCCGATGAAATTAGAGCTAGACGGAGCTGGGGCTGTCCCTTCCCCCTTACCGGGTTGATGTACGGGACTCGGTTCAAAGCTGGCTTTGGTGGGCCATGGCTCCCCACGAGAGCGTGGGAACTGCTGGTAAGGGTCAAGGCGTATGGATGTCCCAATAATGTAAGGTAATGGATCACCGCCCAAACATAGGCCGTTCGTTGGTATCCGCGGCATCTGTGGTGCTCCATGCCCACGACGGCCCTATAAAGGACTTATGATACAGGAGGTCCCAGCACGAGCAGCAAACCTTGAAACCGCTTTGTCGTCCTCCGATGCCCCAAGGTGGTGCAGAGCTACTCACGCGATCGATCCGATTCACATCCGCATAGGCCGGGTAAGGCGGCGATCCGGCATACCCACAGATGATTGTGAAGAGGAATCAGGCTGTAGGTTGAGACGTGTTTCGGGAAAACGTATTTCAGGGCGATTACCCACATTGGGTAGCCGGAGGTGGCTAACTCCGCAGGGCTTCTGTTCAGCCCCATGTGGCTTATTTATTTGCGTCGCGTAAATCGATTAACGCTCGCGGGGTGTCGCTCGCGCATACGCTTTCTCCGTCCACGTGGCTGCAGATTTGCGATCTCGACCGATCATACACCGGTAAGCACCTGCACACCTATGGTCCGGAACACCTCAGCGAATACGCCACCTCGCTTGCCCTCTCGGGTTTGGTAAATAATGCGTGGCCTCCAGGACGTCCTCCTGTGTCAGTGGGGTGGGTGCTAAGCGACCAGGACATAAGGCTACCATTACATCCGCAGAGCCTCTGACGCGGCCAGGTTGCGAAGATCAATGCCGCCCTATCGAATGAGGGGCGCGACAGTCCGTACGGATTCGCGCAACGTGCCCAACATTGGCTGGGTTTGCAAAGGCAGCGAAGCCTCCGGAACATTTTGCGGTTTGTGCCGGTACCACAGAACTCGTTAGAGCTTGAAGGACAGCAGCCGGGCACAAAAAACGATCTGATCCCCGCGGCCTCGCCAAAACTCTAGAGAGAGCTGTATTCGAGACGTTGACGAGTCGCGTGGTTGGGAAAACGCTAAATAGCGTCGCGACGACGCGTCTCCCACCAATAGTGTACGACCCAAAGCCTGAGGCCATCCCACAGTCAGAGTGAACTTTGGTTCTGAGACCGGCCAGGATCGCCCATCAAGGGCGGGTCAAACATGGCATCCACACGTGCGTCGAGCTGCTGGAACAGCTGAGATGTGGCCTTGCGCGCCACATTCAAGGAATAGCATCAGTTACCCCCGCCGGCCACTGAACAGGGGTTGGAATGACCCCGACTCGAGACAGCAGCCGGGACGGCATCAGTGGGTCCCTGCTCCAACTGGGACCGGTCCGCACTATTTACCCCCGTGTAAAACGGCTACCGCCATGCGAGGCCTCCTTCTTTATCACAGCGCTCTGCCAACAGCCCACGGAGGGCCGCAAAGGTTAAGGAGAATACTGCCACCGGGATTGGAGCGTTAACCTTAATTTTTTGGAATCGTTTTCCTCGGCTATGCTACGGTTGACATGTTGTTTCTGAGACGATCCATGGGTCTAAGGACTGCCACCAGAGCTGAAACTAGGCAGCGTTTTTGACCCGGCAGCAGGGGAATGATTTATCGACATAATAAATAGCGTTTCTCCACCATACCGCAAAACCAAATTTACGGTAGTAGCTTTCTAGGAAGTGTGGCGCCAATCGATAAAGACCTTAATCAGAAGCATTACCCGCCGTGGTATTTAGGTTCAGGGGTCAGTGAGGTTTCGTCAACTATAGTCGTTCTGTCAACCCACGCGCCACCGTGGAGGGGATTTCTTCATCTTAGGGGGAAACGCTTACATGCAAGGTTAGTCGGCGGCATGGGATGTACTAAACGAAGACGAGAGAAGCGCCAAACAGGCTTATCTCCTTAGTCTCATTATACGAGATTAGGAATAATCAGGGCACGTAAGTCAGTATGGCAGTGTTCGCACTGGACTTGGAGGAGAAAAGGGTTGAAGCCAATGAGGGTGCTGCCGATTCCGTTCCGAGGGTGTCCAAACTTTCTAGCATATCGGCAGTTACGGCGGTAAAACGTTCACGGTCTGGAACTCGGGTCGTCCCCCTCCAACAACGAGAAGGCTGACTTGGATAGACGCAAAAATCCGGGGTATAACTATGTGACTTTATGGTCCGCCACGACAAGGTTGGAGGGGTCAACCCTTGCCAGCAGAGGCCGTCTACAACACACAGCCAAATTGACTGTAAAGCAATCGCAACGGTTCAACGAGATACACAGAGATTGTAGCTGTGCTGTGAAGGAATTAGACCTTCGTAGGATATTAGCGGGTCTGGTATCTTCTGTGACATGATTGCTTCTCGCATGGCCGATTCTCTACTGGGCGCGTGGACAGGTCCCAGCAGACCACGTGCAGTTACCGCACTCACCACAGCCCCAAAGCTGTATTTGAGCGCAGCATGATAGCGGATGGGGCCTCGCGCGAGGAGTTCTACGGCACGACTCGGACCGTGCAGTAGGTGACTCCACTCTACGTTGTCCCTTCGGCCTCCCGTCGTAGTACGGTGACGAGGGTCGCGGGCACTTTGACACGGTGGGCTCGCAGCAGTGCAGTGCGTTAGGCTTAAAGTCTTCAGCCCGACGTCGTAACTTGCTGGTCGCGGGCTTGGCCTAATGTGGTTCGTGACCCGATGATTGGGGCCGAACACTCGTAGCTCGATGACGTGAAGTGGTGGACGTGCCGATGCCGAGGAGGAGATGTCACGCACCCGGGCTCCCTGATTGGAGACATAGCGTCCTTCGTCAGCTGGTGGGGATCTAGTGGCCCACTAAACTACGCAGTTGTGCTTTTCGCACCTGCGAAATCGTGTCGGCCTGGCTGACTTCGAAATCACCTCGGTGGCTTACTCAATACCTCCCCCCGACCCCCTCGCCGAATCGCCGGTAAGATCCGTGTACGAGGCAAAAACTCGCTGCCACCCACGTTCGGCTCTTCTAAAGCACACAGGCGACTGCGAAGTTTTACAGGCCGATGGTACGCCCCGCCATAGAGCTCAGCGTTTTTATCACGCGAAACCAGCTTTAATTTATTAGGCTGGCAGTACCGGCCGTCAGACCGTATCGTGTTACCGCATTGCGTAGCTTTGTAGTTGGTAACACCCCGCTGCACTATACCATTGCTTGTCCGAGTCCTAAACTAATATTCAAGATCTCGTAATGGTGGCTTCCCCGGACCGTGCTTGGCTGAAGACAACATTGCTTTTACCGATCATCACCTTCTAACTTACCAAATAAAACACCACGGAGTGGTTAATTCATCGCATACCCAATTAAATGCGGGTAGGCCGATCGATCAATGTTCATAAGCCGGAACACACAGGAATTTAGCACCAAGTAGTCTCGATCGATTTGGTGGTACAGGCTCACTTAAGTAGATAAATGACGAGGCCACAGTGGCGCACGGAAGGGGGTGCCGAAGTTGTGCTATTCTATCCGTCCTACCTCAATTACGCTGATACGGGTCAGCCTTGACGGTAATGTCTGCGTTACGACGATGCTTTGATACCTCGGGCCCTTGGCTTGTCTTGCGGCCTCCGGACAAACCTGAAACTGGTATCGCACGTCCCTCGGTAGGAGCCGAATGGGTGGCGTGATTCTGTTCGTGCATTTTTGTCGCATGCCTGAGGGGCTATCTGATCAACTGGTCCGCGTTCTCCGGCTACCAGCCGAATTTCTCCTCCCCGGAATTGCACTAGGAGGTGCTGCTGATGCCAAGACTCTCGTGATTTTTACTGTAGCAGAAGTGAGAATGAAGCTCAAACATGGGGACACTCAGGGCCGGTGCTCATGCCGCCGTACCACCCGCGTGCACTTCACCCGAAAGGGACGCCCGTTTGAGAAACCCATGGCCACAGAGACTGTTATCATGCTAAAATCTGATTAACCGCCCTAAACAGCGCCCGGGAGTGTGTATCTGGCCTTAGTTAAGGCCCCGGCGGGTTGTGACGGGTTACGTACCTCGTTTGGCTAGGGGTTCGGTATAGCGGTCCCTCCTGGGGCTCCAATGGTCGTTACCTTGGGATTCTTTCAGAGTGAGACGAAGTCCATCACGCAGTCCAGCTGGAACGGCTCTAATGGCCCGAGGCAACTCGCAGGTCATCTCGTAGATAGCTCCCCTGGCGCCTTCTAGTGAGATGTTGCCTCGACTGGGTGTTCGGCAACCAATTTTCCTTGATCATTTCTCGTTTCAGAATAGCTTCTGGACAATCCCATACTGGGATTATCGGTGTTGGTCCCCTCCTTTGGCTTCCGCGCCGTGATAGGTGTCAATCTTCGCCGTGAAACCCTCAAGTACCCTCGTATTAGTTAGGGTCTCCGACAGAAACGTTTGCCTCATAGAATCCTGTTTCTAGATCTTTCGGTCGACAACGTCGCGCCCTATCATTGGCCCCGACAGGGCCTGGGGGTCGACGATTCGTATTAGTAGGCTGACAACAACGGGAGCCAGATAAGAGCACTCCTTTGGGCCCCCTCTAGCATGGGGATCTCAGTTCGAGTAAGAGACGAAGCTTAATCATCCTACTACTTGCGGGGCCGGTGGTCCCTTATCGGACGCCAGCGAACCACTCATTTTCTCCGAATGTACGGAGCGGCAGACTGAACAGGTGGCTTGTCCGTTACAACCCGTGGATCGCAATCACTGTAACCCCTCATCCTCGTTCGTGGAGCAGGCTAGACGGCCAATATCACTTGGCCCCTACTGACAGAGGGCGTCGGTAGTTGCTCATTGGCCAGCGCAACGCACCAGCACGAGATGCGATATCCCCCCGTATTTGAGCATTTATTTGCTTACTGATCTGCAAGAGTCTGCCGAGAATGGGGGTGCGGATCAAATGTCTCTAGTTAATATACTTGGAAGCGGGATAGTTCGTAGCTGGCCGGGTGAGAAGAGTGGATTCGTTTGGGAACATCCAACCCATTCGGCCACTCTGCCGGTGAGACTAAGGCGCACATGGGGTTTTACTACTAGGTTCTTCACATCCGCCCCGTAATGACTCCGGGGAATGGCGAAGCTACTACTCTCGCGCGCACTCTCACGGGGGCAACAGACTCACATTTAACGTTCCCAACTGGAGCAACGGCCAGGTGGCGTCACTGTCGCAATGCCCTCGTACCTGTGTGTCTATCGGGAGGCTGCCCACCGATTAGACGTTGCCAAATTCCGAGTAGTCTCTGGTGGGTTTGTCTCACCTTGAGTTTTAGCTATAATCTCGCATTACCGGCCTACCGCGTCTGCAGCCGGGGGCTGGGCGCTACCCTGTGTCCGATTAATCAAGAGCTCACGTAATCGAGTGCGCGGGGCCGGTAGATCGGTAGGCCGTGATACAGACTGGACGGCGTCTACCCCTACTACTGTTCCAAGACGCATAGCGTAACTGCGATGAGGAACAGAGGTCACTACACGGCTATTCAAACGTGTTTCTCTACTACGACTAAGTCCTAGTTAATTGGCTCACGTACTGGCCGGTTTAGTATATTACCGGCTTAGGGTGTGCATTGAGTTTGGGAGATCTGGCGTATAGGGAGACCACGTTTGGAGTGAAGGTTGCTACCTTCACGAATGAACCTTTTAGAGCTGGGCGGCAGCTTGAGGGGACATATGGGCAGTAGCCCACTACCTTTGCCAACGGTGGGACATCTCTACGCTTCTGCGATTGTCACTGCTGATGGCCGTTATACTATCAACTCGCCAGTCGTGATCCTAATCTTTTTCCACAACTGGTCCGCTAATGTAGCACTCTATGTTTGCTAAGGGTTGGCAATATAGCCCTACTTTCTTTTACTGAGGTTTGATGTCAGTCACGCGTGGCTGGGGGAGAGCCTTGCTTCTCCGTGGCAGGCGAATTGAGCCACCTTGCGATAGGGCCAGCTTAATGGGCGACGTACGGGCGAGGACTCCCGTACCGCCAAACTTGACCGTCTGACCTAGTCTTTCTTGCGTGCGATCTCTCGTTCTTAGCATAACATACAATCCATAGCTGTTTAATTTAACTCTCAGTCCACCCTTTTAGGCCTTCGGTCTATTCTACTTTTACATACCGTTCTGCACCGTACGATGCTATGTGTAGCTTCTTGCTCGTCGTAGGTGATAAAAGTTCACACTGAGACGGCAAGTGACCGTGGCTGTTCTACCGATGTCCGAACGCAGCTCTCGGTGGATTATACACATCCCTCTTAACGACAGGACTACCCGTAGAGTCGCCCAAAACCGGCCGGGGTATAAATTTGTTCGTTAGTACTCATTTAGTTGTAGTGCTGTGACAGATGGGGGCCGCTCTGACCTGGCTAAATTGTTCCTGTGGTCATGGCGTAGAGATGGGTAGGGTAGTTGCAGCTATTGCGCATTTGCTGCCCATGTCGTAAAGCAGTCAGCCTCTCGGGAGTGGCCCCTCTTAGCCGTGCCGGACCTTATCGTTTCCCGTCGTCCCAGTTCGTTGTCACAGTCCCGCCGCCGGTTATACTAAATCTATGTCACCGATACAACGAAGGATGAAAAGTACCAGAGCGACGTGCGGTACCGACATCCTTGACATTAGCTGGCCCCAGAGATCACACATACCCTGGCGCGCCTTCAAGCTGATCGTGGCCGTGGGACGCCGGCCTAACTCATGTAGTGTGGAGCTCGGGATTTTTATGGTTTTCCGAGTCAGGCAGTCGATTTCATCCGGTCGAGCGGTATAAAAGCCGATCCTTTATTATGATTTATGTACTTACAGTTAACGACGCTAGAGTAGCACACTGTCTTTTCTGCATGTCGGGCGCGCAGTTCACCTTGTGCTAACAAGTGATTTATAGACGTCACCGACTAAGATACTATACGTCGGGTGCGCACCGTTTCCCGATGGGGGGCATTGAAAGCCAATTCACGTGCGACCGTTTGGTGACAACGTCCATATGCCCAAAAATTGTTCTTCCTTTACTGGTTCACGGAGTGATGGACGAGTTATGTGGAAATCGATTAATAATCTGGCTGTCGGATCAACTTATGTCTTTACGACCTGACTAAAGCCATACATCCCGTAGAATGCCCAGATAGGCCAGGGCGGGATGAAAGATCAGTGGACCAACCCCCCACAATATCTCTACGACGTTGCACGAGGACGGGACGCTGGTGTCATCTTTTGTGGCCCGTGGGCCCACGGCTGACTAAATCGAGCCGCCTTCCGCAGGCCGTCAACGGCGTGGCGGCCGTGTAGAAGGTGTCCCATCTCAGACCTGCCCCGATTCCTAGATTCCCCTACGCATACTCAAGCACGCACCAATTGGGGGGTTGGAGTAGTATAGGGGTTTCGACTCCCGGTGGACGTATGTGGTAATGAGGCCCATGTTCCGGGGGGGGCCGCGCTGGATACAGACGCCCTAAAGGGGCGGTGGAGAAAACACGGGCGGGACCAATGGCTAAACATAAGCCGGGCACTGACCCCTCCGGTGCCATGGCTCACAGCTCCCAGTTACAATACTATTTTATTCGGTAAAGCCCCGCCAATCGTGGAGTAGCGATTCGCGAATTTACAACTTCGTCTATCCTGGCCTGTCCGTCCTGTATTCTCGTGTTCCACCGACTGACTGTCTTGGTCCGGCACGAGGGGCTGCGCTATCGACCGCCTAGCGTGATTCCACCAAAGCCCTCCAGAATGAAGAATACCTCGTCTGCAAGGATCCCCGTTTAGCAAATACAGGCTCGTGCTTGGCCCGTGTGTGTGTGCCGGGGCTGGCTTCGTAAATCCCTAGAACGCGTTCCTTCCAACCCATTATTCGCATCGCGCAATTACCCATGTCCCACCCGGTTCTCGGCCACGTGTCCACTTGTACCAACCGATACGTTGTGATTAGGCTAGGCCCTCTAAAAAAAGTATCTAAAAGATCATTGTGCATAGCCGACGTCTGTGAGACTGACGGGCAGTCGACCCGTATGGGGAGTAAAAAACATCTACCGTAGCATAGTGATCAGGAGGCGATTTTAGCGCTAAAGATTAGGTGTCCGCTTCCATCCTATCTCAGTGGTTAGGTCGTAGCGGTCTAGCAAAGGGCTGTTTACCAGCCTCGGCCCCCTCCTCATACTAGGTGAGCACCCAGGTAGTGCCTTTTGAGGTCCGTGTCACTACCCTCTCTTGCCCTAGAAAGGCTGCTCACTATTAGGGGTTGCCTTGAGGTACAAAGCGAGGATAGCGACGGATGCGACCAGTATTTCTATCCCTGACGTCTCGCTCAGCCTTCACCTTGACGAGCGGAGAGGTCGGTGGTGTTTTGGGTTATGGCTGAGGTTTAGGAGCGGCCTTGTCGTGACCTATGGATTGAGTGATTCTAGCTACTGGATCGCCCACGCTTTCGAAAAGGGTGCCCCAGGTAGGTCCTCACTCCGCTGTCACCTGTTACCCGTGGTCTGAATACTACCAGCAAGTAGCCGTGTGTTAAGGCCTCGTGAGTCTGGCAGGTGCCTTATTGCAGGTAATCTTCACGGACAGCTAACGTCAGACGGACGGCAATACGGCGCCATAAGGCTCTACTTACCAGGGCCCCCGCACACAGGTATGCGTTCCTGCTGAGTCTTGATACTCCTGCATGCTTCATTGACGGAAGACAATGATGAGTCCAACCGCAGTCCGAGTGTGCTCGCCGAATGTTTTTTTCTGTCAATTGCATAAGTCCAACTTGCGACTAGTCATCATTGTCGCGAGATGAAGTCCAGTGCGGTGCAGCAGACATCGATTAAGTAACTAGGGGTTTGAAAGGCACGCGGGGAACGTAGTTAGTCCCGATCCAAGCCCCAACTTGTGTACAGTTGGTCCGAGTCAAGGGAGAGCCGCCAGGGGGGGATCAAAGGGTTTAACAGGGAGTGACCCGGCTTTCACGGTAGCCGGTGCCTGTAGCGCGTGGTGGTCTTTCTGGGGGCCTGCGGGCGACCTCCGGCCCTGCCTGCAGATGGTTGCCGATTCTCACCCATATCTCGCCGCAACGTTTGTGCGCCCCCCGTTTCGTGTAGCTACCCGGCTTCTGAGTAGCTTTGGTGACGACACCGTCCACATTTCGTGCGACGATTGCGCGGGTGTGCCACTGAAGTCTCTCGGCATGTGGGGTCCCCTCACGGTCGGTTGTAGAGTGAAGTAAGCTACAAGTTGCTCGTCGAAACACTAGGTTTACCATGTAAAAAGTCAACTAAATAGTTTGGATACGCGGAGTGAATGCGCCTGGGTTTTTTCTCACTCGTGCGAGTTGGACACACTTGGCGTGTCTTTCTACGGGGCGATAGACCACCTAGTCCCCCAAGCTCCTGGCCATGACACATTTACCGGTTGCAGCGAAGACCTTATTCTAGATCGACGGTGTCAACAATTAACATATTGCTGGGCTAGCTACACGACGTTAGTACTGAATATCCACTCGATACGTTTGATGCTCCCTTCGTAGTGATGGGTAATTTTAATTCACTCACCGCGCGCGAGGCCGCGTGGTCCGTGAGCTGGCCAGATTGCGTGCTGCCGATGCGATGTATACGTCGTGCCAAAGTGATCGTTACAAGCCCTATATAATCCGCAGATGGGAGGCGTGAGTTTGTATATTCATGTTACGTGCTTCCCAGCTGGCAAGAGCGGGAGCTTGTATTCCGAAACCAATACTTCGTGAGCGATCGAGTGCTGGTTAAATGTACGGTCAACAAGAAGTCGAGCAAAACCTCGTTCAACCAACTACACGCATTTCCCGACGTCCATGCCTTTAGGGACGCTGCGACTCGAGCCAGACTTGCTCTTCCCTTTTACTAACCGGACGACCAAACACAGACGATGTAGTGTCGTTAAGGCCGCCACACTGGTTCCCCGTTTTTCTTCCACCCTGGTCGCGGCTTACGTATTGAGTGTGACTCCCGGCGATTATGAGCTTGAATCTGTGCGGTCCTCCTCTACCAGTGTGTCATATGCGCAAAACCTTGGGATTAATCATCTCCGTCCCCCAAGCGGGCCCGCGGGCAAGCTAGTCAAGGTAAAGAAGTGGTGTGGTACTCGACGGAGTCAAAGATGGGCGTCGACCAACCGCGAGTTAAGTGAAATGGGTCCTTGACGTCCTAGCAGAAGCGATAACTCGTTTTTCTAATGTGGCCAACTTCCGAGTGGTCGTTTATCCTGTATCCATGACTCATAAATCACTAGGACCACATGGAACGCATTTTTCTTGTCACTTTGCCTGGGGGCTTTAACGGTCTTCTAAGGATGGCAGAGCTCGAGTTACCCCTTCCACGCACAGGCGTGTAAGGACGCTGTTAAAAGTTATTTCGTTCTACTCCTTAGATGGTAAGGTGTCCTTACAACACGTCGACTTCCGCGGGCTTCCTACGTGTTCTAATTTGGGATCATCCTATCGACATAGGTGTAGTAGCTGAATCACGAGGCATGTAGATGGCACGACTTCTCGATTTCCCTACTATGTGCTTTTTCAACAAACATAGTCTTCCCATTACCACCTGATTCGGATTCGTTTCATACACCCGCGTAGCCCTTGGCTCTTACTTGCGAGACTTGTTTTCCTCAGGTTACTAGCCTACCGGGCGGTGTGGGGCCCCATCAAAGTGGCCAACTCACCTGGCCTGTTAAGACCTTACTGGCTGCCTCGCATCCAAACCCCTCAGTGGGTTTACTCCGACAATTGATTCCGGAGACCAGTACAAGGATACAGGTGTTGGCTATTTGGGCCAAAGGAAGACCTAACCTCGCTTTCTGGCGATGTCTTACACCAAAAGTTGTTGCTGCCGATCTAGCAGGTACGCCCAGCGCATACGGTATCGGGGAAATGCATGGGGATCGGGGCGGCTAACTGATTGGAATCTAGAGCGTCCTACTGAATGTGCATCCTTAAGATAGCCTAACGCGACTCAAAAGCTTCGACCTCAGGTTCTTTGATCTTCATTGCAGACTATTATCCCCCACATAAGTACTAAGGAGTTCGATTACACAGTGACAGTATATCATGACGCTATGGCTACAGGGATTAGCACGGACTGACCGAAATACTGAAGTACTCAGGGAGTGAGTCTGTCGTAGCTGTACTACAGCCCTTCTATTAGTGAGCTGAAGTCGGCGGACCCATACACTAGCAGGCTAAAGTAGAATCTCTTGATATTCGCTCCGGACGGACTAACTAGAGGTCTTATTAAAGAACGCGTGTTAAAATCCCTTTTTTAATGTGGTGTGTACACGGGATATAAGGAACCTATAATAGCTATGATCAGCAGACCGAACACAACTGGTCATTATGTGACAGCCCGTCGCGTAAAAAAGGTACTGTGCTAACGGAACGTGGGGACTGCCAAATCCTAGTTGCGCTCCTATTGGGCTCGCAACGCTGGTGTATTCAAGCGCGGATCGGCTCGCAGGTCCGGGTGCTCTTTCTCACCGTCACTCAAACATACGAATATTTGTATTGTATACAGGACGTTTTACGTTATTTCTGCCGCGTTAGACGGTTGGTGGGCCCACGGGACACGGCCGGCGTTCGCTATATACTTTAAAGGCGTACTGTAGTAATTGAAGAGAGACTTCCTACAAGTCGCAGAATCTTCACCGGCACTGCACTCGCTGGACCACCGCATATTGGTCATTAGGTTGCATGCGCCGCTTGAACGGGGTTCAAGTTGGTCGATCTCGCGCAGCGCGGATTGATATCTTTATACTTCACGATTGGTCGAGCACAGCTGCAAGTGTATCAGACTAAATAAAGTATTTCTGTCTAGGAACTTCCTCCTATCGCTCACGCCTATCGTGAGGACGCTATTACTGGTGTAAGAGCCCCGTAAGTGCGGTCAAAAACGATTAAGAATCAAGTACTTCTGAAAAAGACACATCGATCGGTATATGATGGGTCCGAGAGCGCTATTATTAGGAACGTCTAACCGCATATCCCATACACGCAAGGCGGGGATGAGCGACATCACGTTCGAAGCTTGTCTCTGTTGGCGAGGGAGTTGTCTCCAGATGCAATGGTTTGCCCGCTAGCGAGTCGCCGGACCCTCGCGATCCGTATCCCCCCCAGTTCCTGTCCCGCGCGACGTTTCCAGCCTGTGCGCGCAACGCAAGTTTGCTAAGCTGCGGCGTTGAATGCGCTGGTAACTAGGTTAATACGGGGCTCCGTCCATATGGTTCTCGTTTACGCTGTCGCGGCGTGCGGCAGTGTTCAAAAACTCCCAAAATAGCGCTTTGCCCTACCTTCAGCGCTCACCGCACGTAGCCTAACACGTTGTGGTAACACGCTGTAGAATAGTCGCGGATGTAATAGACTGCTGGTGTATTTGA
		</sequence>
		<sequence>
			<taxon idref="16-974C_2016"/>
			ACGT GCGGGTAGCAGGCGCGTTGGCCAATACAAGCTCGGTGCGCTCCCGTGCCCTCCGATCACTGTCTCGCGGGACCTCGCTCACCCATTTACGCTACCTCCTAAGGCTTTCGCCGGAGAAGCGGCTATGGAAGTTAACGTCTCGCTACTGTACTACCGAGAAGGAGTTGGTTCCGGGTTACAAATAGATAACGAAGCAGGCTATGGTTAGCGAACCTCCGGCTGCGCACTCCGGCTCTCGGTTCTGGCATTCGGCCCCCCCGAAAAGTATGCCATGCGGAAAAGGTAGATATCGCAGGGCATAGCGCAGTGCACTGCTACTATAGCGTAAGGCTCGCGGGTCATATTAACACTGTACCGATCAAGCTTTCATCACTCAGGTAACCACATGTGAGACGTGTATGTGGAGTCGAGCACTTTGAACTTCTCAAATTAGGCGCCATCGTAGCGGCTTGTGAACGTCTGACCAGCCGCTCCTATGAATCGTGTCGGTATTCGTGAGATGGTAAGACCCCCAGAGATGCCATGCACCCGAAGACTCAACCCGATACCGAGCCGGCGGGGCACCGCGTGCGACACTCAATATGCCTCCTGGCGCGGCCGAGCTCCACCCGTCTTGGCCCCCTAGTCAGATGCTTGGGTCACGTCGCCCTACTGTGTGCATTATGCTTTCGATGGGCTTTGGGAACCTGCGCTAACCCTGGCCGCCCTAAATATCGGCCGTGCTTTCACTAGGGTACCCGCACCTTCCCGTAGCCCGGCATTGCGAAGCCAAACCGCGGAAGCAGGTCACCGTGGACTCTGACTGCAAATCCCAGGAGTTTTAACAGCGCCAGAGGTCCGTCACCGCTTCAATAAAGTTTTACAAGGCATATTGCTGAGTAACGCGTGACGCAACACAAATTATAATGAACTACATTGGCGAATGGGGTGCTTGGGTTGCATCATACGTGTTACATCCCTTATCTTGGCGGACTCTTACTAACATCTCGATGAAACCATAATGGTTGTTGTAGTTACTTCGGCAGAGTTGGGGCGTGAACATCCCTGGAGATATGCACATGGAGCTAATGGGATGCCTACTCGCCCGGATATTCCCCCTGTCGCCCCTGGGGTTTCCGCCCAGTCCCCCCGCGACGCTTTTTTACATAACGCGTCCGGCGAGGGAATTGCGTTCGGGGTGTTGCTTGGTTACTAGTTCTGACCGCAGCGCAAATAGACTTATGGGTATAGTGGCTTCATCAGTGCCAACCACTCCAGTTCTGAATAGCTTTAGATCGGACGTTCAGATCCCGTCTTAGTTGCAGACGAGCAATTCGTATGGGAAATACGATCAGGCCGCGACAGACTACTCTCAGGACCGCTCACCTGTTGCGTCATTCCGGCCTAGCCACAGAGTACAATGAGCGCGCAGTGTGAAGGGGATATGACCTACCCTGTTTTCTCGTGAATATCGTGTGGGGTATCAAGTTCAGGACTCTGAGCGTGTAGCAACATCCCATTTATTTAGCATGCCTGGAGACCTGCAATCCAATCGGCTTCATGGCTGACGCGCTCGCTTGGTACGCCTTAAGAAAGACAATTGACGTTGGTCTCGTTGCCCCGAGGCCGAGGATCTATTTTAAGTTGTGCCTCCATATACGGCGTAGCATATCAAATTAAGGAGCGAGTCCCGGACCCCACCGGACCTGAGCCCATTTTATGTCAAGAATCTGTACTGGAAGGGGAGCCCCGTTCGCACCATATCGGATCAGAGTGCACATGGTAGCTTCTTCTACCACCGAACTCTGCTGGTCTTAGTGGGAGGTTTGGCAGAATAAGCGTTAGCGATAGACACGCGGATGGCGGGGTGTAGTCCGAAAGATAGTTATGATAATTTTTCTACTCGCACTCCGGAAAGCTCGTAGCGATTGCCAGGCATCATAGACGAACACCCGCCTCGTCGAAGCGCCACATCTAGCCGTCGAAAAGGAGCTAGGCCCGCCCGCCGTCACTACCGTGTACTGACTTTGCCCAGTCCAACTTGGCCTGGGGTCACCATAAATGGTGCTTCGCGTCAAGCAGAGACCATTCCATGGTTCCCATCTTGCACATGTAACGCACACAGAGCGTCCGCTATTTCAGGTACGGAACCCCCGGATTCAAAGGCGTGGTCGGCATCACAGTGTCTTGTAGGCTATCGACGAAGTTCCGAATGATATACTGGTGGCAGATGGCGGGCTGATTCCTACAGCATGAGATTAGACGAGGAAGAGTGTGGATGGGGTGATTACTGGATTAAGCGGAGTGCGTCGCTGCCTTTACCACTAGGCCCGATGAGGATCCCTCGGAAACGCTCTGTAAAAGGGTCCACGCAATACAAGAATAAAAACTGCGCGTTGGGATAGCATTTGGCTCAAACAATTTGAATTGGGCATCGGGCCAGAGTCCTCATAACTACCCGGTACTGCATGGGGGTGAGAACTACCTGCTGCTTAGAGAACCCTTGCACACCAGGCCTGCTACTGTTACAGCATTCGGGAGGGACTAGCGACATTACATTAGCCGTTTAAAAAGTTAGTCAGAATAAAAGGCCTACTTACCGCGTGCGTTACGGCAAGGCCGCCGCTTGGACCCATCACTTGTCTACATCGTCATATGTCTCGCGAGCGGCACGAGTTTCCGCTAGGCACCAGCAATAGGGTACATACTGACAAGGAGATTTAATCTAGTCCCCCTGTGACGCTGTACTGCACAGCTCTACATCAGACACATAAAATGCTTCTGAGAGGGGGGAACACGAGCGTATCGCATTCATGTGTGGACAGGTTAAAGTTAAAACTGCATGATTTAAGGGGCAAGAGCAAGACGCCGAGGTAACCGCCCGAGCGGAGCCTGTAGCGTAGTCCATGTATGAATCATGTAGTTCGTTTGGGCATCAAATAGCGGGTATCCATTAGAAGAAACAGGCTACGGACAATTTATACCGCCCTCTACTGATGTCCTTACGCGCACTGCTCTTGGGCGTGAGTAGTGGGGCAAGTCGTCAGAGTTGCCTTAACATGAAACGGGACCTGAAGGAGTTGGCAATGTCATTAAGCCGTACCCGCCGCGCGACCCAGGTTATCGAGGGTGTGTGAGGGATCAAGCTGAAAGCAGAGTATAAAAGAGGATACTGCAGATAACGTCGGCACCTCATTCCACGCGGTATGCGTATGGGCTGCAACCGGGTAAGGCCAGGGAAGATGAGATACTGCTCGCTTCCGAGTCGTTGAAAAGGACCTTTCATATAACCCCCTCCCCAGGTGACGCCTATAAAGTGAACTAATCTCGAGCTTCTTGTTCTAACGTGGATCTCTGCAAATTGAGATGTTAAACCCGGGTTATAAACTAGCTTTTTATAGTGACATATGAAAAGAGTAAAAAACGCTACTGCTATCAGTTAACGTGATGCGGGGCCCCCCCCAGCACAAGCAAATGCTGAATCTCACACGGGAGCTCGCATGGGGCGCATGACCAGCAGACGGACGATATGTGAGGTCCGGCGGTCCAGGCTTGTGAGGGTTCCTGATGATAAATAAGTGCTGCAGGTAGATCGTCGAGGTACTTGGTCAAATATTTCAACGGGGTTTAGATTGAATAATTATTATCAGTGAAGCGGGCTGCCCATCGCAAATAATATAATGGCGGACCCGGAAGGAGAGCCCTCATCTTCCTGACCCTTCGTAAAAAGGAGACGTACTCTCACTGAGTCCATATTGTCATACTTGCGGATCATATAAAGGAACGGCAGCGAGGTATTTGTCGCCACGCCTTCGGTATCAGGGGACATCCTGCACTCTACAAGGCGCGCTAGTTAGGACTACTCAGCGACATTGTCGGCGCCTAACGTACGACGTGCCCGTTAGTGAAACAGGTCTTTCGCCCGGTTATTTACCCATATGGGAGCAACTACCAACTTACTACACGTCGAACAGCTGAATACCTTCCATATGGGGTTCTCGGTGAGACGGTTCGGCCCAGTAACTGCCGGTTGCCCCTCCCTAGGATCTCCGATACAAATGACCGCACCTTGCCCAATGGGACCTTTCTGAATGTATGACACTCCCAAAGACAGGTGAATGATTCCCGCCCAACCCGCGGATAAAGGCTAAGCCTGAACAACTTGTTTTCGAAGCGGGGGCCCGCGGTGTAAGGGGTGGTCAAAATCGCAGTTTTTTGGCTCCCAAGAATCTTCCTCTCGCCCGCGGCAAGCAATTGCGTGGGCCTCCTATACGTCTTCTGCGCTGTGAAACATGGTTTTAAATGGTTGAACGGCCCAACGCTCGGCTTGTTGTGGTAACGAGCGAAGTTTCAACCTAGGGCGGCTCGAAAGCGGCAGAGCGACAAAATCCTATATTAACTAGTTAACATCACGCACGAGCCTAGACCGGTGATGAGTGTTCCGTCAGCATCATCGTTGTACGCGGAACTTACCGCTCAATGATGGAATTTAGGGTCCAGAAACTGAGATCAGAGACGGGGCGCGATGAAACCCTCACGGGCTACTGCCAGCGCACCTATGGCACCAGATATAATAGCTGGAATAAGCAACTAGATTATAGTCCCGGCATCGCGCCCGACATCCTGCGGCGGCCTCATGGCCTATTGACGCCGAACCAGTTATAGAGTGCCCGTTCTGGTGTTCGCTCATTTGATAGTCACAGAATCACTTTCCTTGCTGCTCCCCTTTCTCTCCCATTCACCTCTAATGACAAGCCTAGATAGATGATTTCCCAGGATCGTGACCCGAATCCTTTAAACATAACCGAGGCAGGGCTCTGACGACACTTACGTGGATTCTGGATCGGACGGGGTTAACGTTGGAACGGGCTAGGACCGTAAATGAGCTGGGCTTCAGCAACATATATCGCGCGCACGTGCCCTAGTCCCCGGCCCCTACCGCCACATCCTCCTAAAGGTGGTTCCAGCAATCCCTAATCCTTAGAGCGTAGATCCGTTGGACTGTTGGCCATGAAATGGGGCCTAGACCGGCGAGGAACTAGAACGGCCGACCGACTTCAGTCGCGCAGATCGTCCTACATGGAAATAATCACCGCAAGGCCTAAAGAGACCCATTTAAGCCCGTTTTCTGCTGACCAAACAAGATAGGCATTTTAATATCAAACAAGCCATCAAGGTACAAATATTCGGGTACACATCACGCCGCCGATTGCGTCTCGTGCAAGCGGACGGCTGGTTGCCTCACACCCGTTGCGATGTCTTTTTAAATAGCCTTCGGAGCTGGCGACGCGTGAGGTGTGCTATTCCTTATAGGGTTCCAAAACCATTAAGTCAGTTGAGAGGCGAGCGATTTGAAGAGATCTTAACTTTCCCGAAAGTCCACTGACCCGACACATGCTGCAGCGCAAACGCCGCTCAATGGACGCAAGGAATCTCCGCCTTGATGGAACGTGCTTTACCTTCAAGACGGCATCAAAAGTAGTGGATCCCTATATGCTCGAATAGAAGCCTCTCGGCCGACATCAGGGAAGAGGTATCGTATTCCGGGAGATTAGGGTGTCTGGTATGCGTGGCTCTTTAGGGACAAGACTCTAGCGGTCTAACACAGCCGGCGTGGACGAGTTTCGAACTAGTTGGGAACGTTCTAAGATCTAAAGTTATATAATGTGTCGGGAGATATTTCTCGCCTTCGCCGACTACCAAGAGGGGGCTCTCGTCCCGAGTTGACCGTTCAAGATCTATAGGAAGTTAAAGAAAGGCCCGATGTCACACAGTACGACCAACAGCGTAGCACTACGCCGGCCAGATCGTGGGAACCAACCGTTGGATGCAATGTGGGCCTCGTAGGGTACCGCTTCACCGGCCTGACACGGGGTAAGTGAAGAATAGATCGATCGCTGCCCGAAACGCTGGGTTAGTTCAGTGGGTTTTTCAACGACAGCGGGTGACGTCCCGCTCACCAACTCTCCGACTTGGGGGCGGCCACAGCGCTTTGGAAACAGGAACGGCACGGACCCATGGACATGTGAAACGTCGACTCAAAGCCCAAGTGCTTTGCAGGCGCACCTTCTGCTAAGTAGCTACGGGACCTTCGATACTGTGGCCCGCCGCCTAAATACCGGGTGCTAAAATAGCTGAAGGCGCTTGCCGGATTTGATGAAACCCATGGCCTAAGTTACGCGGACCGTCACCCTCTGACCTCAAGGAAGCGATATCAAATCGAGGCGTGACTAGAGTCATTGATGAGCTACCCCTCCCACTTGTAAAATGATAAGAGGACACTGTCCGCGTCACAATCGGAATTGGGATCCTCTGTACGGTTTTCACGAATTCTGGGTAGAGGGGCCACGTAACGTCTCGTCGGAGTTCGGTTGAAACCGACGCGAATAGTACGAACCGACTGGACGAGGCGGCCTCAACTAGAATTTGGTGGGGTGTCGGCATAGATGCGTGATAATTTTCGTCCATGGCGGGCAGCGTCAAGGTGGGTTCTTTACACGGCTCCTTGCGCGGTTAACCTGGGTGGGACATTTAAAGCCGCTGAAACCCGGATACAGTACACTTCCCAATGTGCTTCCCCATGTCGTTAATTCGCAGAACGTTTGAGGCGAACTCGGTGTTTTACTCCCTCAAAGGCCTTCTGATAGTAGAACTGTAGATCTAGGATGGCTTGATAAATCGCTCAAGGGAGTTGGAGTGCTATTGGTGATGATCCTGCCTGAAACGAGATTGCCGACTCATCGACAAGAGGCCGCCAGGGTTCGCGCCGGGTAGTCGGGGTGGTCTCAAGAGGCTCACTCTGATTCTTAACCTGGGCGCTCGCACCGAACAGACGGCCGAACCAAACTACCGTTGATGGCGTTCATGGAACGACAGAACTACATGCACTTTAAACATGAAATCGTGTGGGGTTGGTTGCCCTGGTTTCACAGTTTGAATACGGACGTCGAGACCGCCCGCAATATACGTCAAGCTTACAGACCACACGCAGTCGGGTAGGCTTCTATCATTAATCACAAGAGGCGCTCCCGTGAGTGTTAATATCGGGTCATTCAAAAGGGGACTTTTTTTTGAAGCCCCTCGGTCCTCCCCGTGGTTCCTATTTGGGGATTCGCACATTAAATACGTGAATACAGTCACACCAGTAACGCGCCACTGCTGGCTTTTCGCTGATCAGAATATCCCATCGGAGTCTGGTGGTACAATAAGCGACGAGACACGTTATCTCATGTGGAGACATACCCACGAACCGTAGACCCGTTATGAACACCACCCAGATCTAACGGCTAACTCTGATTTACCCCAGGATCGGCCAGTCTAGCGGCAACGTATGTAAGAGTTACCCACGTCCTGGTCAAGCACGGTTGAGTACGCTCCTCTGCAGCTGAAAATCGCTCCTCCCGTTAAAAGAGTGCCTCAACTCGCTTAAGGATGGACTATTTTCTCCAGTTCATATGGCCAATATTGGTGGGTGGACAAGCTCCGGATTTAACACGCCTGCCAGGCATGACGATACGAGGTTTCAGGTTGGTGAAGAACGGTTCCCGGCCCCTGCCGCGCGACGAATGAAGTACTCTTTCTATAACGCCGACGTCTAGGCGGGCACGATCGTCTGATTGCATCGTGGGAATGAATAAATACAAAAGACGAAGCTGAAAGCAACGTGACATGTGTGACGCCCTGCTGGGTACGCTGCCTCGTGTCGTTACGTGTGATACCACGCGACCTGTCGCTGTGTTCGCGCTAGATCCCACCCGCCATTGGGGAATGCAGAAAACGGCTACCCCACCGATGGCGCCGAGCGTAACAACCACTTAGTGCTGTACCGAGAGCTCCTAAGTATGCGTTCTAGAGTGTTTTGAGCATGAGCGTGTTTCTCTCTTAAAGATAAGCGGTGTTTATCACGGGGATTATGGAACCGTCATATTATAAACTGAAAAACGCTCCCAGATTCCTAGGATTTAGACGAGCTTATCAGGAGTATGCCCGCTTTTCAGTACCGTAGTGTGTTTGCGAGATCATACCACAGAAATCGCTACACGCAGTAAAGACGGGAGCGTCCTCAACTCATGAGCGCTGTTAGGTATGGTCGCAAGCTATTCGGCGGCGATCGAATTGGAAGGACGTTCACATCACGGCTCATGGCGGGACGTACTTGCTCGAGCCTGATTGGATATATAGCCTTGTACGAGCCTCTTCTGATCCCAGTTCCTTCTTGTTCGCTTGAGGCGGTGTGTAGGGGTCCGTGGAGGAGACGAGGGCTACGCCAGCTGAATTGGACACAGAAGTAGGTAGCCCAGATCAACCCGACTACTTCCCCCGTCAGCGTGATTCTTGTAAGGGGGCACGGAGCGAGATGGCCTCCCACACCGGCATGGAGGCCGTGGGTCCTAGTATGTGTACTGGGCGGAAGGCGTGAGACTAGGTCGTCTTCATTATTGTTCGACGTATTTGAGGCCGGAGTAGTGTACTTGTTCCCGCGCACGACTGATAGGCATCAGACAAATTAACGTGGTGCTAGTTGGCTATCTGTTGGTAATCTGGCGCGACCAAGCTGAAGGCCGACGTAGGAGAACGCACGATGAAAGCAGCAGGGGGGGGGATGTGGTGCAATACCGAAGCCACTGAGGTTCTCAGGTCATTAAGGCGACCGGGCTCTCAAAGTATCGTGCACCACGACAGAAGGAGGCTGAGATCGACTATAGGGGCACTACTAACACCCCGAGCACGCAATGAGATCGTGTGACATCCGCCAGGTGTCAGAAGACCGTACAGGAGGACAGTCGTGGCCGGATTGCGCTAGCCACAGGTTCAGGGGGGACAGCCTCCAGGGCGATGACGGATGGCTACAAGCGGGGGATGGTAACTAATCAGTACTGGATCGGCAAGACCACCCTGACTTGCGATTCTAAATCCGACCTCCTTGAGGATATTAACAATGCATCGCCTTACATACAAGTCAATAGGGCTTAATTTAACATTGCTGATGCACCCCACTTAGCGAAGGATCCGCCCTATAAGACCACTAACAGGCTAAGTTGTGATCCGCGTAAGAGCTAATAATGACGCCTACTATAGGACGGGCATAAATGGCTCAATAGGCGAGCCCGCTGAGACCGTCTCTCAGCGCGAGGCTACTCGGTTATCTACATGTTCTAATTGCGCCGACCCTTCCCAGGACTAAAGGATTGAAACTCGTTGTAGCTCCGTTGCGTGGTCCGGCGGCATGAGTGATGGTATGACGAGGCTTGACCGGCAGTTTCCAGACTATTCTATAGATACGAACGAAAGCCGTCGAGATGGAAAGGTTAACGTGGTGACCGGAGCGCAGACCTAAAGGAGTAAGCGGGCGTTCCGATTACCTGCAGTTCCCTTGATCGCCCACTCTACTGCCCCCCGCGTTCCCGGTGACCTGAAATATTAAAAGACCGCGTCTGCCATGTCTGATCTGATTGCCAGTGTGTGTGCATTATCGCACTCGGCGGAAACCTACTCATACCCCGCGCGGAACGAGTCACTCGCAACAACATTCGTTGTGCTTCGTTACCCATCAATACGAGCTCAATTCTTAACGGAGCACTGGGGAACTGGTAGTCCCGAACTTGGTGTATGTCAACGGGCGGATGTGACGTGAAAGGTGAGTTTGGATCGATTTGCTAACGACGACATCTGGAGACTCGATCCGTGGTATCAAGTCTCAGCGTGAAAAGGTCGACCTGGCGGCCGCGCGGCGCCGGCAGCCGTATGGAATAGTAACTATGCCGATGAAGGTAGAGCTAGACGGAGCTGGGGCTGTCCCTTCCCCCTTACCGGGTTGATGTACGGGACTCGGTTCAAAGCTGGCTTTGGTGGGCCATGGCTCCCCACGAGAGCGTGGGAACTGCTGGTAAGGGTCAAGGCGTATGGATGTCCCAATAATGTAAGGTAATGGATCACCGCCCAAACATAGGCCGTTCGTTGGTATCCGCGGCATCTGTGGTGCTCCATGCCCACGACGGCCCTATAAAGGACTTATGATACAGGAGGTCCCAGCACGAGCAGCAAACCTTGAAACCGCTTTGTCGTCCTCCGATGCCCCAAGGTGGTGCAGAGCTACTCACGCGATCGATCCGATTCACATCCGCATAGGCCGGGTAAGGCGGCGATCCGGCATACCCACAGATGATTGTGAAGAGGAATCAGGCTGTAGGTTGAGACGTGTTTCGGGAAAACGTATTTCAGGGCGATTACCCACATTGGGTAGCCGGAGGTGGCTAACTCCTCGGGGCTTCTGTTCAGCCCCATGTGGCTTATTTATTTGCGTCGCGTAAATCGATTAACGCTCGCGGGGTGTCGCTCGCGCATACGCTTTCTCCGTCCACGTGGCTGCAGATTTGCGATCTCGACCGATCATACACCGGTAAGCACCTGCACACCTATGGTCCGGAACACCTCAGCGAATACGCCACCTCGCTTGCCCTCTCGGGTTTGGTAAATAATGCGTGGCCTCCAGGACGTCCTCCTGTGTCAGTGGGGTGGGTGCTAAGCGACCAGGACATAAGGCTACCATTACATCCGCAGAGCCTCTGACGCGGCCAGGTTGCGAAGATCAATGCCGCCCTATCGAATGAGGGGCGCGACAGTCCGTACGGATTCGCGCAACGTGCCCAACATTGGCTGGGTTTGCAAAGGCAGCGAAGCCTCCGGAACATTTTGCGGTTTGTGCCGGTACCACAGAACTCGTTAGAGCTTGAAGGACAGCAGCCGGGCACAAAAAACGATCTGATCCCCGCGGCCTCGCCAAAACTCTAGAGAGAGCTGTATTCGAGACGTTGACGAGTCGCGTGGTTGGGAAAACGCTAAATAGCGTCGCGACGACGCGTCTCCCACCAATAGTGTACGACCCAAAGCCTGAGGCCATCCCACAGTCAGAGTGAACTTTGGTTCTGAGACCGGCCAGGATCGCCCATCAAGGGCGGGTCAAACATGGCATCCACACGTGCGTCGAGCTGCTGGAACAGCTGAGATGTGGCCTTGCGCGCCACATTCAAGGAATAGCATCAGTTACCCCCGCCGGCCACTGAACAGGGGTTGGAATGACCCCGACTCGAGACAGCAGCCGGGACGGCATCAGTGGGTCCCTGCTCCAACTGGGACCGGTCCGCACTATTTACCCCCGTGTAAAACGGCTACCGCCATGCGAGGCCTCCTTCTTTATCACAGCGCTCTGCCAACAGCCCACGGAGGGCCGCAAAGGTTAAGGAGAATACTGCCACCGGGATTGGAGCGTTAACCTTAATTTTTTGGAATCGTTTTCCTCGGCTATGCTACGGTTGACATGTTGTTTCTGAGACGATCCATGGGTCTAAGGACTGCCACCAGAGCTGAAACTAGGCAGCGTTTTTGACCCGGCAGCAGGGGAATGATTTATCGACATAATAAATAGCGTTTCTCCACCATACCGCAAAACCAAATTTACGGTAGTAGCTTTCTAGGAAGTGTGGCGCCAATCGATAAAGACCTTAATCAGAAGCATTACCCGCCGTGGTATTTAGGTTCAGGGGTCAGTGAGGTTTCGTCAACTATAGTCGTTCTGTCAACCCACGCGCCACCGTGGAGGGGATTTCTTCATCTTAGGGGGAAACGCTTACATGCAAGGTTAGTCGGCGGCATGGGATGTACTAAACGAAGACGAGAGAAGCGCCAAACAGGCTTATCTCCTTAGTCTCATTATACGAGATTAGGAATAATCAGGGCACGTAAGTCAGTATGGCAGTGTTCGCACTGGACTTGGAGGAGAAAAGGGTTGAAGCCAATGAGGGTGCTGCCGATTCCGTTCCGAGGGTGTCCAAACTTTCTAGCATATCGGCAGTTACGGCGGTAAAACGTTCACGGTCTGGAACTCGGGTCGTCCCCCTCCAACAACGAGAAGGCTGACTTGGATAGACGCAAAAATCCGGGGTATAACTATGTGACTTTATGGTCCGCCACGACAAGGTTGGAGGGGTCAACCCTTGCCAGCAGAGGCCGTCTACAACACACAGCCAGATTGACTGTAAAGCAATCGCAACGGTTCAACGAGATACACAGAGATTGTAGCTGTGCTGTGAAGGAATTAGACCTTCGTAGGATATTAGCGGGTCTGGTATCTTCTGTGACATGATTGCTTCTCGCATGGCCGATTCTCTACTGGGCGCGTGGACAGGTCCCAGCAGACCACGTGCAGTTACCGCACTCACCACAGCCCCAAAGCTGTATTTGAGCGCAGCATGATAGCGGATGGGGCCTCGCGCGAGGAGTTCTACGGCACGACTCGGACCTTGCAGTAGGTGACTCCACTCTACGTTGTCCCTTCGGCCTCCCGTCGTAGTACGGTGACGAGGGTCGCGGGCACTTTGACACGGTGGGCTCGCAGCAGTGCAGTGCGTTAGGCTTAAAGTCTTCAGCCCGACGTCGTAACTTGCTGGTCGCGGGCTTGGCCTAATGTGGTTCGTGACCCGATGATTGGGGCCGAACACTCGTAGCTCGATGACGTGAAGTGGTGGACGTGCCGATGCCGAGGAGGAGATGTCACGCACCCGGGCTCCCTGATTGGAGACATAGCGTCCTTCGTCAGCTGGTGGGGATCTAGTGGCCCACTAAACTACGCAGTTGTGCTTTTCGCACCTGCGAAATCGTGTCGGCCTGGCTGACTTCGAAATCACCTCGGTGGCTTACTCAATACCTCCCCCCGACCCCCTCGCCGAATCGCCGGTAAGATCCGTGTACGAGGCAAAAACTCGCTGCCACCCACGTTCGGCTCTTCTAAAGCACACAGGCGACTGCGAAGTTTTACAGGCCGATGGTACGCCCCGCCATAGAGCTCAGCGTTTTTATCCCGCGAAACCAGCTTTAATTTATTAGGCTGGCAGTACCGGCCGTCAGACCGTATCGTGTTACCGCATTGCGTAGCTTTGTAGTTGGTAACACCCCGCTGCACTATACCATTGCTTGTCCGAGTCCTAAACTAATATTCAAGATCTCGTAATGGTGGCTGCCCCGGACCGTGCTTGGCTGAAGACAACATTGCTTTTACCGATCATCACCTTCTAACTTACCAAATAAAACACCACGGAGTGGTTAATTCATCGCATACCCAATTAAATGCGGGTAGGCCGATCGATCAATGTTCATAAGCCGGAACACACAGGAATTTAGCACCAAGTAGTCTCGATCGATTTGGTGGTACAGGCTCACTTAAGTACATAAATGACGAGGCCACAGTGGCGCACGGAAGGGGGTGCCGAAGTTGTGCTATTCTATCCGTCCTACCTCAATTACGCTGATACGGGTCAGCCTTGACGGTAATGTCTGCGTTACGACGATGCTTTGATACCTCGGGCCCTTGGCTTGTCTTGCGGCCTCCGGACAAACCTGAAACTGGTATCGCACGTCCCTCGGTAGGAGCCGAATGGGTGGCGTGATTCTGTTCGTGCATTTTTGTCGCATGCCTGAGGGGCTATCTGATCAACTGGTCCGCGTTCTCCGGCTACCAGCCGAATTTCTCCTCCCCGGAATTGCACTAGGAGGTGCTGCTGATGCCAAGACTCTCGTGATTTTTACTGTAGCAGAAGTGAGAATGAAGCTCAAACATGGGGACACTCAGGGCCGGTGCTCATGCCGCCGTACCACCCGCGTGCACTTCACCCGAAAGGGACGCCCGTTTGAGAAACCCATGGCCACAGAGACTGTTATCATGCTAAAATCTGATTAACCGCCCTAAACAGCGCCCGGGAGTGTGTATCTGGCCTTAGTTAAGGCCCCGGCGGGTTGTGACGGGTTACGTACCTCGTTTGGCTAGGGGTTCGGTATAGCGGTCCCTCCTGGGGCTCCAATGGTCGTTACCTTGGGATTCTTTCAGAGTGAGACGAAGTCCATCACGCAGTCCAGCTGGAACGGCTCTAATGGCCCGAGGCAACTCGCAGGTCATCTCGTAGATAGCTCCCCTGGCGCCTTCTAGTGAGATGTTGCCTCGACTGGGTGTTCGGCAACCAATTTTCCTTGATCATTTCTCGTTTCAGAATAGCTTCTGGACAATCCCATACTGGGATTATCGGTGTTGGTCCCCTCCTTTGGCTTCCGCGCCGTGATAGGTGTCAATCTTCGCCGTGAAACCCTCAAGTACCCTCGTATTAGTTAGGGTCTCCGACAGAAACGTTTGCCTCATAGAACCCTGTTTCTAGATCTTTCGGTCGACAACGTCGCGCCCTATCATTGGCCCCGACAGGGCCTGGGGGTCGACGATTCGTATTAGTAAGCTGACAACAACGGGAGCCAGATAAGAGCACTCCTTTGGGCCCCCTCTAGCATGGGGATCTCAGTTCGAGTAAGAGACGAAGCTTAATCATCCTACTACTTGCGGGGCCGGTGGTCCCTTATCGGACGCCAGCGAACCACTCATTTTCTCCGAATGTACGGAGCGGCAGACTGAACAGGTGGCTTGTCCGTTACAACCCGTGGATCGCAATCACTGTAACCCCTCATCCTCGTTCGTGGAGCAGGCTAGACGGCCAATATCACTTGGCCCCTACTGACAGAGGGCGTCGGTCGTTGCTCATTGGCCAGCGCAACGCACCAGCACGAGATGCGATAGCCCCCCGTATTTGAGCATTTATTTGCTTACTGATCTGCAAGAGTCTGCCGAGAATGGGGGTGCGGATCAAATGTCTCTAGTTAATATACTTGGAAGCGGGATAGTTCGTTGCTGGCCGGGTGAGAAGAGTGGATTCGTTTGGGAACATCCAACCCATTCGGCCACTCTGCCGGTGAGACTAAGGCGCACATGGGGTTTTACTACTAGGTTCTTCACATCCGCCCCGTAATGACTCCGGGGAATGGCGAAGCTACTACTCTCGCGCGCACTCTCACGGGGGCAACAGACTCACATTTAACGTTCCCAACTGGAGCAACGGCCAGGTGGCGTCACTGTCGCAATGCCCTCGTACCTGTGTGTCTATCGGGAGGCTGCCCACCGATTAGACGTTGCCAAATTCCGAGTAGTCTCTGGTGGGTTTGTCTCACCTTGAGTTTTAGCTATAATCTCGCATTACCGGCCTACCGCGTCTGCAGCCGGGGGCTGGGCGCTACCCTGTGTCCGATTAATCAAGAGCTCACGTAATCGAGTGCGCGGGGCCGGTAGATCGGTAGGCCGTGATACAGACTGGACGGCGTCTACCCCTACTACTGTTCCAAGACGCATAGCGTAACTGCGATGAGGAACAGAGGTCACTACACGGCTATTCAAACGTGTTTCTCTACTACGACTAAGTCCTAGTTAATTGGCTCACGTACTGGCCGGTTTAGTATATTACCGGCTTAGGGTGTGCATTGAGTTTGGGAGATCTGGCGTATAGGGAGACCACGTTTGGAGTGAAGGTTGCTACCTTCACGAATGAACCTTTTAGAGCTGGGCGGCAGCTTGAGGGGACATATGGGCAGTAGCCCACTACCTTTGCCAACGGTGGGACATCTCTACGCTTCTGCGATTGTCACTGCTGATGGCCGTTATACTATCAACTCGCCAGTCGTGATCCTAATCTTTTTCCACAACTGGTCCGCTAATGTAGCACTCTATGTTTGCTAAGGGTTGGCAATATAGCCCTACTTTCTTTTACTGAGGTTTGATGTCAGTCAAGCGTGGCTGGGGGAGAGCCTTGCTTCTCCGTGGCAGGCGAATTGAGCCACCTTGCGATAGGGCCAGCTTAATGGGCGACGTACGGGCGAGGACTCCCGTACCGCCAAACTTGACCGTCTGACCTAGTCTTTCTTGCGTGCGATCTCTCGTTCTTAGCATAACATACAATCCATAGCTGTTTAATTTAACTCTCAGTCCACCCTTTTAGGCCTTCGGTCTATTCTACTTTTACATAGCGTTCTGCACCGTACGATGCTATGTGTAGCTTCTTGCTCGTCGTAGGTGATAAAAGTTCACACTGAGACGGCAAGTGACCGTGGCTGTTCTACCGATGTCCGAACGCAGCTCTCGGTGGATTATACACATCCCTCTTAACGACAGGACTACCCGTAGAGTCGCCCAAAACCGGCCGGGGTATAAATTTGTTCGTTAGTACTCATTTAGTTGTAGTGCTGTGACAGATGGGGGCCGCTCTGACCTGGCTAAATTGTTCCTGTGGTCATGGCGTAGAGATGGGTAGGGTAGTTGCAGCTATTGCGCATTTGCTGCCCATGTCGTAAAGCAGTCAGCCTCTCGGGAGTGGCCCCTCTTAGCCGTGCCGGACCTTATCGTTTCCCGTCGTCCCAGTTCGTTGTCACAGTCCCGCCGCCGGTTATACTAAATCTATGTCACCGATACAACGAAGGATGAAAAGTACCAGAGCGACGTGCGGTACCGACATCCTTGACATTAGCTGGCCCCAGAGATCACACATACCCTGGCGCGCCTTCAAGCTGATCGTGGCCGTGGGACGCCGGCCTAACTCATGTAGTGTGGAGCTCGGGATTTTTATGGTTTTCCGAGTCAGGCAGTCGATTTCATCCGGTCGAGCGGTATAAAAGCCGATCCTTTATTATGATTTATGTACTTACAGTTAACGACGCTAGAGTAGCACACTGTCTTTTCTGCATGTCGGGCGCGCAGTTCACCTTGTGCTAACAAGTGATTTATAGACGTCACCGACTAAGATACTATACGTCGGGTGCGCACCGTTTCCCGATGGGGGGCATTGAAAGCCAATTCACGTGCGACCGTTTGGTGACAACGTCCATATGCCCAAAAATTGTTCTTCCTTTACTGGTTCACGGAGTGATGGACGAGTTATGTGGAAATCGATTAATAAGCTGGCTGTCGGATCAACTTATGTCTTTACGACCTGACTAAAGCCATACATCCCGTAGAATGCCCAGATAGGCCAGGGCGGGATGAAAGATCAGTGGACCAACCCCCCACAATATCTCTACGACGTTGCACGAGGACGGGACGCTGGTGTCATCTTTTGTGGCCCGTGGGCCCACGGCTGACTAAATCGAGCCGCCTTCCGCAGGCCGTCAACGGCGTGGCGGCCGTGTAGAAGGTGTCCCATCTCAGACCTGCCCCGATTCCTAGATTCCCCTACGCATACTCAAGCACGCACCAATTGGGGGGTTGGAGTAGTATAGGGGTTTCGAATCCCGGTGGACGTATGTGGTAATGAGGCCCATGTTCCGGGGGGGGCCGCGCTGGATACAGACGCCCTAAAGGGGCGGTGGAGAAAACACGGGCGGGACCAATGGCTAAACATAAGCCGGGCACTGACCCCTCCGGTGCCATGGCTCACAGCTCCCAGTTACAATACTATTTTATTCGTTAAAGCCCCGCCAATCGTGGAGTAGCGATTCGCGAATAAACAACTTCGTCTATCCTGGCCTGTCCGTCCTGTATTCTCGTGTTCCACCGACTGACTGTCTTGGTCCGGCACGAGGGGCTGCGCTATCGACCGTCTAGCGTGATTCCACCAAAGCCCTCCAGAATGACAAATACCTCGTCTGCAAGGATCCCCGTTTAGCAAATACAGGCTCGTGCTTGGCCCGTGCGTGTGTGCCGGGGCTGGCTTCGTAAATCCCTAGAACGCGTTCCTTCCAACCCATTATTCGCATCGCGCAATTACCCATGTCCCACCCGGTTCTCGGCCACGTGTCCACTTGTACCAACCGATACGTTGTGATTAGGCTAGGCCCTCTAAAAAAAGTATCTAAAAGATCATTGTGCATAGCCGACGTCTGTGAGACTGACGGGCAGTCGACCCGTATGGGGAGTAAAAAACATCTACCGTAGCATAGTGATCAGGAGGCGATTTTAGCGCTAAAGATTAGGTGTCCGCTTCCATCCTATCTCAGTGGTTAGGTCGTAGCGGTCTAGCAAAGGGCTGTTTACCAGCCTCGGCCCCCTCCTCATACTAGGTGAGCACCCAGGTAGTGCCTTTTGAGGTCCGTGTCACTACCCTCTCTTGCCCTAGAAAGGCTGCTCACTATTAGGGGTTGCCTTGAGGTACAAAGCGAGGATAGCGACTGATGCGACCAGTATTTCTATCCCTGACGTCTCGCTCAGCCTTCACCTTGACGAGCGGAGAGGTCGGTGGTGTTTTGGGTTATGCCTGAGGTTTAGGAGCGGCCTTGTCGTGACCTATGGATTGAGTGATTCTAGCTACTGGATCGCCCACGCTTTCGAAAAGGGTGCCCCAGGTAGGTCCTCACTCCGCTGTCACCTGTTACCCGTGGTCTGAATACTACCAGCAAGTAGCCGTGTGTTAAGGCCTCGTGAGTCTGGCAGGTGCCTTATTGCAGGTAATCTTCACGGACAGCTAACGTCAGACGGACGGCAATACGGCGCCATAAGGCTCTACTTACCAGGGCCCCCGCACACAGGTATGCGTTCCTGCTGAGTCTTGATACTCCTGCATGCTTCATTGACGGAAGACAATGATGAGTCCAACCGCAGTCCGAGTGTGCTCGCCGAATGTTTTTTTCTGTCAATTGCATAAGTCCAACTTGCGACTAGTCATCATTGTCGCGAGATGAAGTCCAGTGCGGTGCAGCAGACATCGATTAAGTAACTAGGGGTTTGAAAGGCACGCGGGGAACGTAGTTAGTCCCGATCCAAGCCCCAACTTGTGTACAGTTGGTCCGAGTCAAGGGAGAGCCGCCAGGGGGGGATCAAAGGGTTTAACAGGGAGTGACCCGGCTTTCACGGTAGCCGGTGCCTGTAGCGCGTGGTGGTCTTTCTGGGGGCCTGCGGGCGACCTCCGGCCCTGCCTGCAGATGGTTGCCGATTCTCACCCATATCTCGCCGCAACGTTTGTGCGCCCCCCGTTTCGTGTAGCTACCCGGCTTCTGATTAGCTTTGGTGACGACACCGTCCACATTTCGTGCGACGATTGCGCGGGTGTGCCACTGAAGTCTCTCGGCATGTGGGGTCCCCTCACGGTCGGTTGTAGAGTGAAGTAAGCTGCGAGTTGCTCGTCGAAACACTAGGCTTACCATTTAAAAAGTCAACTAAATAGTTTGGATACGCGGAGTGAATGCGCCTGGGTTTTTTCTCACTCGTGCGAGTTGGACACACTTGGCGTGTCTTTCTACGGGGCGATAGACCACCTAGTCCCCCAAGCTCCTGGCCATGACACATTTACCGGTTGCAGCGAAGACCTTATTCTAGATCGACGGTGTCAACAATTAACATATTGCTGGGCTAGCTACACGACGTTAGTACTGAATATCCACTCGATACGTTTGATGCTCCCTTCGTAGTGATGGGTAATTTTAATTCACTCACCGCGCGCGAGGCCGCGTGGTCCGTGAGCTGGCCAGATTGCGTGCTGCCGATGCGATGTATACGTCGTGCCAAAGTGATCGTTACAAGCCCTATATAATCCGCAGATGGGAGGCGTGAGTTTGTATATTCATGTTACGTGCTTCCCAGCTGGCAAGAGCGGGAGCTTGTATTCCGAAACCAATACTTCGTGAGCGATCGAGTGCTGGTTAAATGTACGGTCAACAAGAAGTCGAGCAAAACCTCGTTCAACCAACTACACGCATTTCCCGACGTCCATGCCTTTAGGGACGCTGCGACTCGAGCCAGACTTGCTCTTCCCTTTTACTAACCGGACGACCAAACACAGACGATGTAGTGTCGTTAAGGCCGCCACACTGGTTCACCGTTTTTCTTCCACCCTGGTCGCGGCTTACGTATTGAGTGTGACTCCCGGCGATTATGAGCTTGAATCTGTGCGGTCCTCCTCTACCAGTGTGTCATATGCGCAAAACCTTGGGATTAATCATCTCCGTCCCCCAAGCGGGCCCGCGGGCAAGCTAGTCAAGGTAAAGAAGTGGTGTGGTACTCGACGGAGTCAAAGATGGGCGTCGACCAACCGCGAGTTAAGTGAAATGGGTCCTTGACGTCCTAGCAGAAGCGATAACTCGTTTTTCTAATGTGGCCAACTTCCGAGTGGTCGTTTATCCTGTATCCATGACTCATAAATCACTAGGACCACATGGAACGCATTTTTCTTGTCACTTTGCCTGGGGGCTTTAACGGTCTCCTAAGGATGGCAGAGCTCGAGTTACCCCTTCCACGCACAGGCGTGTAAGGACGCTGTTAAAAGTTATTTCGTTCTACTCCCTAGATGGTAAGGTGTCCTTACAACACGTCGACTTCCGCGGGCTTCCTACGTGTTCTAATTTGGGATCATCCTATCGACATAGGTGTAGTAGCTGAATCACGAGGCATGTAGATGGCACGACTTCTCGATTTCCCTACTATGTGCTTTTTCAACAAACATAGTCTTCCCATTACCACCTGATTCGGATTCGTTTCATACACCCGCGTAGCCCTTGGCTCTTACTTGCGAGACTTGTTTTCCTCAGGTTACTAGCCTACCGGGCGGTGTGGGGCCCCATCAAAGTGGCCAACTCACCTGGCCTGTTAAGACCTTACTGGCTGCCTCGCATCCAAACCCCTCAGTGGGTTTACTCCGACAATTGATTCCGGAGACCAGTACAAGGATACAGGTGTTGGCTATTTGGGCCAAAGGAAGACCTAACCTCGCTTTCTGGCGATGTCTTACACCAAAAGTTGTTGCTGCCGATCTAGCAGGTACGCCCAGCGCATACGGTATCGGGGAAATGCATGGGGATCGGGGCGGCTAACTGATTGGAATCTAGAGCGTCCTACTGAATGTGCATCCTTAAGATAGCCTAACGCGACTCAAAAGCTTCGACCTCAGGTTCTTTGATCTTCATTGCAGACTATTATCCCCCACATAAGTACTAAGGAGTTCGATTACACAGTGACAGTATATCATGACGCTATGGCTACAGGGATTAGCACGGACTGACCGAAATACTGAAGTACTCAGGGAGTGAGTCTGTCGTAGCTGTACTACAGCCCTTCTATTAGTGAGCTGAAGTCGGCGGACCCATACACTAGCAGGCTAAAGTAGAATCTCTTGATATTCGCTCCGGACGGACTAACTAGAGGTCTTATTAAAGAACGCGTGTTAACATCCCTTTTTTAATGTGGTGTGTACACGGGATATAAGGAACCTATACTAGCTATGATCAGCAGACCGAACACAACTGGTCATTATGTGACAGCCCGTCGCGTAAAAAAGGTACTGTGCTAACGGAACGTGGGGACTGCCAAATCCTAGTTGCGCTCCTATTGGGCTCGCAACGCTGCTGTATTCAAGCGCGGATCGGCTCGCAGGTCCGGGTGCTCTTTCTCACCGTCACTCAAACATACGAATATTTGTATTGTATACAGGACGTTTTACGTTATTTCTGCCGCGTTAGACGGTTGGTGGGCCCACGGGACACGGCCGGCGTTCGCTATATACTTTAAAGGCGTACTGTAGTAATTGAAGAGAGACTTCCTACAAGTCGCAGAATCTTCACCGGCACTGCACTCGCTGGACCACCGCATATTGGTCATTAGGTTGCATGCGCCGCTTGAACGGGGTTCAAGTTGGTCGATCTCGCGCAGCGCGGATTGATATCTTTATACTTCACGATTGGTCGAGCACAGCTGCAAGTGTATCAGACTAAATAAAGTATTTCTGTCTAGGAACTTCCTCCTATCGCTCACGCCTATCGTGAGGACGCTATTACTGGTGTAAGAGCCCCGTAAGTGCGGTCAAAAACGATTAAGAATCAAGTACTTCTGAAAAAGACACATCGATCGGTATATGATGGGTCCGAGAGCGCTATTATTAGGAACGTCTAACCGCATATCCCATACACGCAAGGCGGTGATGAGCGACATCACGTTCGAATTTTGTCTCTGTTGGCGAGGGAGTTGTCTCCAGATGCAATGGTTTGCCGGCTAGCGAGTCGCCGGACCCTCGCGATCCGTATCCCCCCCAGTTCCCGTCCCGCGCGACGTTTCCAGCCTGTGCGCGCAACGCAAGTTTGCTAAGCTGCGGCGTTGAATGCGCTGGTAACTAGGTTAATACGGGGCTCCGTCCATATGGTTCTCGTTTACGCTGTCGCGGCGTGCGGCAGTGTTCAAAAACTCCCAAAATAGCGCTTTGCCCTACCTTCAGCGCTCACCGCACGTAGCCTAACACGTTGTGGTAACACGCTGTAGAATAGTCGCGGATGTAATAGACTGCTGGTGTATTTGA
		</sequence>
		<sequence>
			<taxon idref="16-990A_2016"/>
			ACGT GTCGATGTTGAGCCCGTTGGCTAATGCAAGCTCTACGTGGCAGCGCGTCCTTCGATCACTGTCTCGCGGGTCCTCGCTCACCCATTTACGCTACCTCTCAAGGCCCCAACCAAGGGGCTAACTGCGGGGTTTAACATCTCACTACTGTACTACCGAGAAGGAGTTGGTTCCGGGTTACAAATAGATAACGAAGCAGGCTATGGTTAGCGAACCTCCGGCTGCGTGTCTGAGTCCCCGTCGTCCGGCCTCGGGACTCGCGAAAAGTATGCCATGCGGAAAAGGTAGATATCGCAGGGCATAGCGCAGTGCACTGCTACTATAGCGTAAGGCTCGCGGGTCATATTAACACTGTACCGATCACGCCCCCGCTCTCCACCCGGTTACGCGTGAAGGCCACACTTAACACCAGGCACTTTGAACTTCTCAAAGTAGGCGCCATCGTAGCGGCTTGTGAACGTCTGACCAGCCGCTCCTATGAATCGTGTCGGTATCCGTGAGATGGTAAGACCCCCAGAGATGCCAAGTATTTAGGAGATCAATTCGATGCCGAGCCAATCGATCACAATACCTGGGGTCCAGCGCACTTCCTGGCGCGGCCGAGCTCCGCCCGTCTTGGCCCCCTAGTCAGATGCTTGGGTCACGTCGCCCTACTGTGTGCATTATGCTTTCGATGGGCTTTGGGAACCTATCTTAGCCTTAACGATGGTGGATGCTAATCGCGTCGCCGCCAAAACCCCCGCGCCCCCGCACCACCGGGCATTGGGGCTTCAGATCACAAGGGCAGGTCACTGGATATTCTCATTGTGAGCCCCATGAGTTTTAACAACGCTGAAGGTCCGTAACTACTTCAATAAAATTTTACAAAGCATATTGCTGAGTAACGCGTGACGCAACACAAATTATAATGAACTACATTGGCGAATGGGGTGCTTGGGTTGTATCATACGTGTTACATCCCTTATCTTGGCGGACTCTTACTAACATCTCGATGAAACCATAATGGTTGTTGTAGTTCTCCTGGCAGAGTTGGGGTGTGAACATCCCTGGGCATTCGCGCACGGAGATAACCACCTGCCTACTCGCCCGGATATTCCCCCTGTCGCCCCTGGGGTTTCCGCCCAGTCCCCCCGCGACGCTTTTTTACATAACGCGTCCGGCGAGGGAATTGCGTTCGGGGTGTTGTTCCCACGTCCGTCCCAGTTGGGAATTAAATATAGCTAAACGCTCGCTGGCTCTACCGGCCTGGACCACTCCAGTTCTGAATAGCTTTAGATCGGACGTTCAGATCCCGTCTTAGTTGCAGACGAGCAATTCGTATGGGAAATACGATCAGGCCGCGACAGACTACTCTCAGGACCGCTCACCTGTTGCGTCATTCCGGCCTAGTTGTGAGGCAGCGTCAAGATAAGCTGTGAAGGGGATATGAGTTACCCTGTTTTCTCGTGAATATCGTGTGGGGTATCAAGTTCAGGACTCTGAGCGTGTAGCAACATCCCATTTATTTAGCATGCCTGGAGACCTGCAATCCAATCGGCTTCATGGCTGACGCGCTCGCTTGGTACGCCTTAAGAAAGACAATTGCCGTTGGTCTCGTTGCCCCGAGGCCGAGGATCTATTTTAAGTTGTGCCTCCATATACGGCGTCGCATATCAAATTAAGGAGCGAGCGTTCAGTTTAGGAAAGCTCCGGGTTGTTCTAGACGCCAAGGTCACCTTAATGAACAGACGCCTCCGAGACTGGGGTATCCTAAGAGTTGGGCAAGGACTTGCCGCGAGAGCAAGGTGCCAACATTGTATGACAGCGTTCGCGAACGTAACCGTTAACGATAGTCACGCGGATGGCGGCGTATAGTCCGAAAGATGGTTATGATAATTTTTCGCTGTGTGACTTGAACAGGTCTCAGCAGCAACTGAATGCTGCGAGGGGCCCTTTGCCTCGTCGAAGCGCCACATCTAGCCGTCGAAAAGGAGCGAGGCCCGCCCGCCGTCACTACCGTGTACTGACTTTGCCCAGTCCGACTTGGCCTGGGGTCACCATAAATGGTTCTTAACGTTAAGCAGAGACCATTCCATGGTTCCCATCTTGCACATGTAACACGTGCGACAAACGGCGACCTCGAAGCACCAGGTCTCTGGGCCTAGAGGGACACTCGACACGATCATATAGCAGGAAAGGCCGGGAGGACTCCGCCCAGTGCGTCCACAAGAAGTGCTAGCCTGATTCCTACAGCATGAGATTAGGGTCATAAGGGTACACGCAGAACACCGGCTGGATTAAGCGGAGTGCGTCGCTGCCTTTACCACTAGGCCCGATGAGGATCCCTCGGAAACGCTCTGTAAAAGGGTCCACGCAATACAAGAATAAAAACTGCGCGTTGGGATAGCATTTGGCTCAAACAATTTGAATTGGGCATCGGGATGGGAGTTTCGTAACTACCCGCTACTGCATGGGGGTGAGAACTACCTGCTGCTTAGAGAACCCTTGCACACCAGGCCTGCTGATGTTACAGCATTCGGGAGGGACTAGCGACATTACATTAGCCGTTTAAAAAGTTAGTCAGAACCACACAGCTACTCGCCGCGTGCGTTACGGCAAGGCCGCCGCTTGGACCCATCACTTGTCTACATCGTCATATGTCTCGCGAGCGGCACGAGTTTACGCTAGGCACCAGCAATAGGGTACATACTGACAAGGAGATTTAATCTAGTCCCCCTGTTACGCTGTACTGCACAGCTCTACATCAGACACATAAAATGCTTCTGAGAGGGGGGAACACGAGCGTATCGCCTTCACGTGTGGACAGGGTAAAGCTAAAACTGCATTATTTAAGGGGCAAGAGCAGGGTGGCGAGGTAACCGCCCGAGCGGAGCCTGTAGCGTGACTCAGACCTTGACTACGCAGCCTATTTGGGCATCAAATAGCGCGTATCCATTAGAAGAAACAGGCTACGGACAATTTATACCGCCCTCTACTGGTGTCCTTACGCGCACTGCTCTTGGGCGTGAGTAGTGGGGCAAGTCGTCAGAGTTGCCTTAACATGAAACGGGACCTGAAGGAGTTGGCAATGTCATTAAGCCGTACCCGCCGCGCGACCCAGGTTATCGAGGGTGTGTGAGGGATCAAGCTGAAAGCAGAGTATAAAAGAGGATACTGCAGATAACGTCGGCACCTCATTCCGTGTAACATGCGTATGGGCTGCAACCGGGTAAGGCCAGGGAAGATGAGATACTGCTCGCTTCCGAGTCGTTGAAAAGGACCTTTCATATAACCCCCTCCCAAGGTGACGCCTATAAAGTGAACTAATCTCGAGGTTCTTGTTCTAACGTGGATCTCTGCAAATTGAGATGTTAAACCCGGGTTATAAACTAGCTTTTTGTAGTCGTGAATAGGAAGAGCAAAAAACGCTACTGCTATCAGTTAACGTGATGCGACAACGTTGGCCATAGGAACGGGCATCCAATCTAAAACGGAGGACTTTACAAGAAAAACAACCAGCAGACGGACGATATGTGAGGTCCGGCGGTCCAGGCTTGTGAGGGTTCCTGATGATAAATAAGTGCTGCAGGTAGATCGTCGAGGTACTTGGTCAAATATTTCAACGGGGTTTAGATTGAATAATTATTATCAGTGAAGCGGGCTGCCCATCGCAAATGCTGCGATTCTGCAGGGAATGTAGAGTTTTGCATTCCGATCCATTTTAACGGGGAAAGAGTAGGTCCCTCTCACATGGGCGCTGCCATACTTTCGGATCATATAAAGACGTTACAGCGAGGTATGCGTCGCCACGCCTTCGGTATCAGGGGACATCCTGCACTCTACAAGGCGCGCTAGTTAGGACTACTCAGCGACATTATCGGCGCCTAACGTACGACGTGCCCTTTAGTGAAACAGGTCTTTCGCCCGGTTATTTACCCATATGGGAGCAACTACCAACTTACTACACGTCGAACAGCTGAATACCTTCCATATAATGTTCTCGGTGAGACGGTTCCGTCCAGTACCCGTCAGCCGTCCCGGGTCGCGGTTTCCGATACAAATGACCGCACCTTGCCCAATGGTACCTTTCTGAATGTATGACACTCCCAAAGACAGGTGAATGATTCCCGCCCAACCCGCGGATAAAGGCTAAGCCTGAACAACTTGTTTTCGAAGCGGGGGCCCGCGGTGTAAGGGGTGGTCAAAATCGCAGTTTTTTGGCTCCCAAGAATCTTCCTCTCGCCCGCGGCAAGCAATTACGCCCAGTCTTCCAGTACTCCCCATCCCCCGAACCATGGTTTTAACTGGTTGAACGGCCCAACGCTCGGCTTGTTGTGGTAACGAGCGAAGTTTCAACCTAGGGCGACTCGAAAGCGGCAGAGCGATAAAATCCTATATTAACTAGTTAACATTCTATCTCCAGCCGAGTGAACAGCTGACGTTCCGTCAGCATCATCGTTGTAAATGCGACTTAGCGCCCGATGATAGAATCGCGGGTCCAGAAACTGAGATTGGAGACGGGGCGCGATGAAACCCTCACGGGCTACTGCCAGCGCACCTATGGCACCCGATATAATAGCTGGAATAAGCAACTAGGTTGCAGCTTCAGCACTGTATTTAACCGCTCCGGGTAGCCTTACCCATTCCCTGTCACACACGACCCATGGGGCGGCTGCTCTAACCGCCGTTCATTTGATAGTCACAGAATCACTTTCCTTGCTGCTCCCCTTTCTCTCCCATTCACCTCTAATGACACCCCGGAGCAACCAGCCTCCCAGGATCGTGACCCGAATCCTTTAAACATAACCGAGGCAGGGCTCTGACGACACTTACGTGGATTCTGGATCGGACGGGGTTAACGTTGGAACGGGCTAGGACCGTAAATGAGCTGGGCTTCAGCAAGATATATCGCGCGCACGTGCCCTAGTCCCCGGCCCCTACCGCCACATCCTCCTAAAGGTGGTTCCAGCAATCCCTAATCCTTAGAGCGTAGATCCGTTGGACTGTTGGCCATGAAATGGGGCCTAGACCGGCGAGGAACTAGAACGGCCGACCGACTTCAGTCGCGCAGATCGTCCTACATGGAAATAATCACCGCAAGGCCTAAAGAGACCCATTTAAGCCCGTTTTCTGCTGACCAAACAAGATAGGCATTTTAATATCAAACAAGCCATCAAGGTACAAATATTCGGGTAAACATCACGCCGCCGATTGCGTCTCGTGCAAGCGGACGGCTGGTTGCCTCACACCCGTTGCGATGTCTTTTTAAATAGCCTTCGGAGCTGGCGACGCGTGAGGTGTGCTATTCCTTATAGGGTTCCAAAACCATTAAGTCAGTTGAGAGGCGAGCGATTCAGGAGTGCACCGGTCTCCCAAAGAGCGTCTTCATCCGATACGTGCGGCAGCGCAGACGCCGCTCAGTAAAGGCGGGAAGTCTCCGCCTTGATGGAACGTGCTTTACCTTCAAGACGGCATCAAAAGTAGTGGATCCCTATATGCTCGAATCGAAGCCTCTCGGCCGACATCAGGGAAGAGGTATCGTATTCCGGGAGATTAGGGTGTCTGGTATGCGTGGTCGCTTAGGGACAACACTCTAGCGGTCCAACACAGCCGGCGTGGACGAGTCTCGAGATAGCTGCGAACGTTCTAAGATCTAAAGTTAGATAATGTGTCGGGAGATATTTCTCGACTTCGCCGACTACCAAGAGGGGGCTCTCGTCCCGAGTTGACCGTTCAAGATCTATAGGAAGTTAAAGAAGGGTTTGATGTCACACAGTACGACCAACAGCGTAGCACTTCGCCGGCCAGATCGTGGGAACCAACCGTTGGATGCAATGTGGGCCTCGTAGGGTACCGCTTCACCGGCCTGACACGGGGTAAGTGAAGGATAGATCGTTCGCTGCCCGGGGTACCGCCCTGAGCGGATCAGTCTTTTGACGACAGCGGGTGACGTCCCGCTCACCAACTCTCCGACTTGGGGGCGGCCACAGCGCTTTGGAAACAGGAACGGCACGGACCCATGGACATGTGAAACGTCGACTCAAAATCCAAATGCTCCAAAGGCGCACCTTCTGCTAAGTAGCTACGGGACCTTCGATACTGTGGCCCGCCGCCTAAATACCGGGTGCTAAAATAGCTGAAGGCGCTTGCCGGATTTGATGAAACCCATGGCCTAAGTTACGCGGACCGTCACCCTCTGACCTCAAGGAAGCGATATCAAATCGAGGCGTGACTAGAGTCATTGATGAGCTACCCCTCCCACTTGTAACATGATAAGAGGACACTGTCCGCGTCACAATCGGAATTGGGATCCTCGGTACGGTTTTCACGAATTCTGGGTAGAGGGGCCACGTAACGTCTCGTCGGAGTTCGGTTGAAACCGACGCGAATAGTACGAACCGACTGGACGAGGCGGCCTCAACTAGAATTTGGTGGGGTGTCGGCATAGATGCGTGATGATTTTCGTCCATGGCAGGCAGCGTCAAGGTGGGTTCTTTACACGGCTCCTTGCGCGGTTAACCTGGGTGGGACATTTAAAGCCGCTGAAACCCGGATACAGTACACTTCCCAATGTGCTTCCCCATGTCGTTAATTCGCAGAACGTCATGGGTAGATTTAACACGTCACCCCCTCAAATTGTCTTCGATGGGAGCGATCCGACTTCGAGGCAGCCTGATAAATCGCTCAAGGGAGTTGGAGTGCTATTGGTGATGATCCTGCCTGAAACGAGATTGCCGACTCATCGACAAGAGGCCGCCAGGGTTCGCGCCGGGTAGTCGGGGTGGTCTCAAGAGGCTCACTCTGATTCTTAACCTGGGCATCGACACTAAACAGACAATGCAAGTGGGTTACCGTTGATGGCGTTCATGGAACGACAGAACTACATGCACTTTAAACATGAAATCGTGTGGGGTTGGTTGCCCTGGTTTCACAGTTTGAATACGGACGTCGAGACCGCCCGCAATATACGTCAAGCTTACAGACCACACGCAGTCGGGTAGGCTTCTATCATTAATCACAAGAGGCGCTCCCGTGAGTGTTAATATCGGGTCATTCAAAAGGGGACTTTTTTTTGAAGCCCCTCGGTTCTCCCCGTGGTTCCTATTGGGGGATTCGCACATTAAATACGTGAATACAGTCACACCAGTAACGCGCCACTGCTGGCTTTTCGCTGATCAGAATATCCCATCGGAGTCTGGTGGTACAATAAGCGACGAGACACGTTATCTCATGTGGAGACATACCCACGAACCGTAGACCCGTTATGAACACCACCCAGATCTATCGGCTAACTCTGATTTACCCCATGATCGGCCAGTCTAGCGGCAACGTATGTAAGAGTTACCCACGTCCTGGTCAAGCACGGACGGACGTAACTTTCTGCAGCTGAAAATCGCTCCTCCCGTTAAAAGAGTGCCTCAACTCGCTTAAGGATGGACTATTTTCTCCAGTTCATATGGCCAATATTGGTGGGTGGACAAGCTCCGGATTTAACACGCCTGCCAGGCATGACGATACGAGGTTTCAGGTTGGTGAAGAACGGTTCCCGGCCCCTGCCGCGCGACGAATGAAGTACTCTTTCTATAACGCCGACGTCTAGGCGGGCACGATCGTCTGATTGCATCGTGGGAATGAATAAATACAAAAGACGAAGCTGAAAGAAACGTGACATGTGTGACGCCCTGCTGGGTACGCTGCCTCGTGTCGTTACGTGTGATACCACGCGACCTGTCGCTGTGTTCGCGCTAGATCCCACCCGGCATTGGGGAATGCAGAAAACGGCTACCCCACCGATGGCGCCGAGCGTAACAACCACTTAGTGCTGTACCGAGAGCTCCTAAGTATGCGTTCTAGAGTGTTTTGAGCATGAGCGTGTTTCTCTCTTAAAGATAAGCGGTGTTTATCACGGGGATTATGGAACCGTCATATTATAAACTGAAAAACGCTCCCAGATTCCTAGGATTTAGACGAGCTTATCAGGAGTAGGCCCGCTTTTCAGTACCGTAGTGTGTTTGCGAGATCATACCACAGAAATCGCTACACGCAGTAAAGACGGGAGCGTCCTCAACTCATGAGCGCTGTTAGGTATGGTCGCAAGCTATTCGGCGGCGATCGAATTGGAAGGACGTTCACATCACGGCTCATGGCGGGACGTACTTGCTCGAGCCTGATTGGATATATAGCCTTGTACGAGCCTCTTCTGATCCCAGTTCCTTCTTGTTCGCTTGAGGCGGTGTGTAGGGGTCCGTGGAGGAGACGAGGGCTACGCCAGCTGAATTGGACACAGAAGTAGGTAGCCCAGATCAACCCGACTACTTCCCCCGTCAGCGTGATTCTTGTAAGGGGGCACGGAGCGAGATGGCCTCCCACAACGGCATGGAGGCCGTGGGTCCTAGTATGTGTACTGGGCGGAAGGCGTGAGACTAGGTCGTCTTCATTATTGTTCGACGTATTTGAGGCCGGAGTAGTGTACTTGTTCCCGCGCACGACTGATAGGCATCAGACAAATTAACGTGGTGCTAGTTGGCTATCTGTTGGTAATCTGGCGCGACCAAGCTGAAGGCCGACGTAGGAGAACGCACGATGAAAGCAGCAGGGGGGGGGATGTGGTGCAATACCGAAGCCACTGAGGTTCTCAGGTCATTAAGGTAGTGAGGCTCTCCAAGTATCGTGCACCACGACAGAAGGAGGCTGAGATCGACTATAGGGGCACTACTAACACCCCGAGCACGCAATGAGGTTATGTGACATCCGCCAGGTGTCAGAAGACCGTACAGGAGGACAGTCGTGGCTGGATTGCGCTAGCCACAGGTTCAGGGGGGACAGCCTCCAGGGCGATGACGGATGGCTACAAGCGGGGGATGGTAACTAATCAGTACTGGATCGGCAAGACCACCCTGACTTGCGATTCTAAATCCGACCTCCTTGAGGATATTAACAATGCATCGCCTTACATACAAGTCAATAGGGCTTAATTTAACATTGCTGATGCACCCCACTTAGCGAAGGATCCGCCCTATAAGACCACTAACAGGCTAAGTTGTGATCCGCGTAAGAGCTAATAATGACGCCTACTATAGGACGGGCATAAATGGCTCAATAGGCGAGCCCGCTGAGACCGTCTCTCAGCGCGAGGCTACTCGGTTATCTACATGTTCTAATTGCGCCGACCCTTCCCAGGACTAAAGGATTGAAACTCGTTGTAGCTCCGTTGCGTGGTCCGGCGGCATGAGTGATGGTATGACGAGGCTTGACCGGCAGTTTCCAGACTATTCTATAGATACGAACGAAAGCCCCCGGAGCGCAAAGCGTAGTGCAACCGAGACAGTACAGACTTAGAGGAGTAAGCGGGCGTTCCGATTACCTGCAGTTCCCTTGATCGCCCACTCTACTGCCCCCCGCGTTCCCGGTGACCTGAAATATTAAAAGACCGCGTCTGCCATGTCTGATCTGATTGCCAGTGTCTGTGCATTATCGCACTCGGCGGAAAACTACTCATACCCCGCGCGGAACGAGTCACTCGCAACAACATTCGTTGTGCTTCGTTACCCATCAATACTAGCTCAATTCTTAACGGAGCACTGGGGAACTGGTAGTCCCGATCTTGGTGTATGTCAACGGGCGGATGTGACGTGAAAAACAGACCGCAGTCAAGCCCCCAATTGGGACATCTGGAGACTCGATCCGTGGTATCAAGTCTCAATGTGAAAAGTTCGACCTGGCGGCCGCGCGGTGTCGGTGGCCGTCGGGAATAGTAACTATGCCGATGAAATTAGAGCTAGACGGAGCTGGGGCTGTCCCTTCCCCCTTACCGGGTTGATGTACGGGACTCGGTTCAAAGCTGGCTTTGGTGGGCCATGGCTCCCCACGAGAGCGTGGGAACTGCTGGTAAGGGTCAAGGCGTATGGATGTCCCAATAATGTAAGGTAATGGATCACCGCCCAAACATAGGCCGTTCGTTGGTATCCGCGGCATCTGTGGTGCTCCATGCCCACGACGGCCCTATAAAGGACTTATGATACAGGAGGTCCCAGCATGAGCAGCAAACCTTGAAACCGCTTTGTCGTCCTCCGATGCCCCAAGGTGGTGCAGAGCTACTCACGCGATCGATCCGATTCACATCCGGATAGGCCGGGTAAGGCGGCGATATGCAAGATTCATGCCTGATTGTGAAGAGGAATCAGGCTGTAGGTTGAGACGTGTTTCGGGAAAACGTATTTCAGGGCGATTACCCACATTGGGTAGCCGGAGGTGGCTAACTCCGCAGGGCTTCTGTTCAGCCCCATGTGGCTTATTTATTTGCGTCGCGTAAATCGATTAACGCTCGCGGGGTGTCGCTCGCGCATACGCTTTCTCCGTCCACGTGGCTGCAGATTTGCGATCTCGACCGATCACACACCGGTAAGCACCTGCACACCTATGGTCCGGAACACCTCAGCGAATACGCCACCTCGCTTGCCCTCTCGGGTTTGGTAAATAATGCGTGGCCTCCAGGACGTCCTCCTGTGTCAGTGGGGTGGGTGCTAAGCGACCAGGACATAAGGCTACCATTACATCCGCAGAGCCTCTGACGCGGCCAGGTTGCGAAGATCAATGCCGCCCTATCGAATGAGGGGCGCGACAGTCCGTACGGATTCGCGCAACGTGCCCAACATTGGCTGGGTTTGCAAAGGCAGCGAAGCCTCCGGAACATTTTGCGGTTTGTGCCGGTACCACAGAACTCGTTAGAGCTTGAAGGACAGCAGCCGGGCACAAAAAACGATCTGATCCCCGCGGCCTCGCCAAAACTCTAGAGAGAGCTGTATTCGAGACGTTGACGAGCTGTCTGGTTGGGAAAACGCTAAATAGTATTAGTACGACGCGTCTCCCACCAATAGTGTACGACCCAAAGCCTGAGGCCATCCCACAGTCAGAGTGAGGTCTAACGCTGAGACCGGCCGGAATCCCCCGCCAGGGACGGGTCAGGTGCGGGGCGTGCGCATGCGTCGAACTGCTGGAACAGCTGAGATGTGGCCTCACCCGTCATGTTCGACAGGCGATGGTGTCGGTTTTCAGCCGAAGCTGAACAGGGGTTGGAATGACCCCGACTCGAGACAGCAGCCGGGACGGCATCAGTGGGTCCCTGCTCCAACTGGGGCCGGTCCGCACTATTTACCCCCGTGTAAAACGGCTACCGTGGCATCGATGTTTGTTGCCCACCCAGGTATCTCGGTAGTGATTCGTAGGCTGCCGCAAAGGTTAAGGAAACTATTGCTGGCGGAATCGGAGTGGTAACCTTAATTTTTTGGAATCGTTTTCCTCGGCTATGCTACGGTTGACATGTTGTTTCTGAGACGATCCATGGGTCTAAGGACTGCCACCAGAGCTGAAACTAGGCAGCGTTTTTGACCCGGCAGCAGGGGAATGATTTATCGACATAATAAATAGCGTTTCTCCACCATACCGCAAAACCAAATTTACGGTAGTAGCTTTCTAGGAAATGTGGCGCCAATCGATAAAGACCTTAATCAGAAGTGCCGTCCGCCGTGGTATTTAGGCTCAGGGGTCAGTGAGGTTTCGTCAACTATAGTCGTTCTGTCAACCCACGCGCCACCGTGGAGGGGATTTCGTCATCTTAGGGGGAAACGCTTACATGCAAGGTTAGTCGGCGGCATGGGATGTACTAAACGAAGACGAGAGAAGCGCCAAACAGGCTTATCTCCTTAGTCTCATTATACAAGATTAGGGATAATCAGGGCACGTAAGTCAGTATGGCAGTGTTCGCACTGGACTTGGAGGAGAAAAGGGTTGAAGCCAATGAGGGTGCTGCCGATTCCGTTCCGAGGGTGTCCAAACTTTCTAGCATATCGGCAGTTACGGCGGTAAAACGTTCACGGTCTGGAACTCGGGTCGTCCCCCTCCAACAACGAGAAGGCTGACTTGGATAGACGCAAAAATCCGGGGTATAACTATGTGACTTTATGGTCCGCCACGACAAGGTTGGAGGGGTCAACCCTTGCCAGCAGAGGCCGTCTACAACACACAGCCAAATTGACTGTAAAGCAATCGCAACGGTTCAACGAGATACACAGAGATTGTAGCTGTGCTGTGAAGGAATTAGACCTTCGTAGGATATTAGCGAGTCTAATGTTCTACGTAGCATGATTGCTTCCGGCATGGCCGATTCTCTACTGGGCGCGTGGACAGGTCCCAGCAGACCACGTGCAGTTACCGCAATCACCACAGCCCCCAAGCTGTGCCCGATGATCGTGCAGTAGTGACCCGATGCTCGCGCGGCCAATCCTACCGTAAAATTCATACCTTGCAGTAGGTGACTCCACTCTACGTTGTCCCTTCGGCCTCCCGTCGTAGTACGGTGACGAGGGTCGCGGGCACTTTGACACGGTGGGCTCGCAGCAGTGCAGTGTACCGTCCTTAGAGTCTTCAGCCCGACGTCGTAACTTGCTGGTCGCGGGCTTGGCCTAATGTGGTTCGTGACCCGATGATTGGGGCCGAACACTCGTAGCTCGATGACGTGAAGTGGTGGACGTGCCGATGCCGAGGAGGAGATGTCACGCACCCGGGCTCCCTGATTGGAGACATAGCGTCCTTCGTCAGCTGGTGGGGATCTAGTGGCCCACTAAACTACGCAGTTGTGCTTTTCGCACCTGCGAAATCGTGTCGGCCTGGCTGACTTCGAAATCACCTCGGTGGCTTACTCAATACCTCCCCCCGACCCCCTCGCCGAATCGCCGGTAAGATCCGTGTGTAAAGGGCCAACTTATAAATACCCACGTTCGGCTCTTCTAAAGCACGCAGGCGACTGCGAAGTTTTACAGGCCGATGGTACGCCCCGCCATAGAGCTCAGCGTTTTTATCACGCGAAACCAGCTTTAATTTATTAGGCTGGCAGTACCGGCCGTCAGACCGTATCGTGTTACCGCATTGCGTAGCTTTGTAGTTGGTAACACCCCGCTGCACTATACCATTGCTTGTCCGAGTCCTAAACTAATATTCAAGATCTCGTAATGGCCACCGTATTGACCTACCCTCGCTCAGGAACAACATCGATTTTACCGATCATCACTCGCTGGGTTACTGGATAAAACAGTGGGACGTGGTTAATTCATCGCGCACCCAATTAAATGCGGGTAGGCCGATCGATCAATGTTCATAAGCCGGAACACACAGGAATTTAGCACCAAGTAGTCCCGATCAGACGCGCGGTGTGGCTTCACCGAAGTACACGAACGCCAAATCTGCAATGGCGCATGAAATACAGTGTAGGGGTGACATCGTGTCGCTTTCAGCTTTTTAACCAAATGACCGTAGGGGGGTTCCAGTTTTAAGGTCTACCTTATGACGCTGTTGTAATACTTTGGGCCCTTGGCTTGTCTTGCGGCCTCCGGACAAACCTGAAACTGGTATCGCACGTCCCTCGGTAGGAGCCGAATGGGTGGCGTGAGCTTGTCCCTGAACCTCTACCGTGGAGCCGGCCAATCGGTTGGCTGGTCAACGCATACCTCGCATACCGTAGTTGACCGCCCCCTTCCCCTCGCGCCAGTGGGAGTCCCAGCTGACATTACAACTCTCGTGATTTTTACTGTAGCAGAAGTGAGAATGAAGCTCAAACATGGGGACACTCAGGGCCGGTGCTCATGCCGCCGTACCACCCGCGTGCACTTCACCCGAAAGGGACGCCCGTTTGAGAAACCCATGGCCACAGAGACTGTTATCATGCTAAAATCTGATTAACCGCCCTAAACAGCGCCCGGGAGTGTGTATCTGGCCTTAGTTAAGGCCCCGGCGGGTTGTGACGGGTTACGTACCTCGTTTGGCTAGGGGTTCGGTATAGCGGTCCCTCCTGGGGCTCCAATGGTCGTTACCTTGGGGTTCTCCGGAGTTGAGACGAAGTCCATCACGCAGTCCAGCTGGAACGGCTCTAATGGCCCGAGGCAACTCGCAGGTTATCTCGTAGATAGCTCCCCTGGCGCCTTCTAGTGAGATGTTGCCTCGACTGGGTGTTCGGCAACCAATTTTCCTTGATCATTTCTCGTTTCAGAATAGCTTCTGGACTATCCCATACTGGGATTATCGGTGTTGGCTTTCCTTCCCACTACTTATATGGCGATAGGTGTCAATCTTCGCCGTGAAACCCTCAAGTACACTCGTATTAGTTAGGGTCTCCGACAGAAACGTTTGGCTCATAGAATCCTGTTTCTAGATCTTCCGGTCGACAACGTCGCGCCCCATCATTGGCCCCGACAGGGCCTGGGGGTCCGCAATTCATGCTGATAGGCTGACAACAACGGGAGCCAGATAAGAGCACTCCTTTGGGCCCCCTCTAGCATGGGGGCCTCAGTTCGAGTAAGAGACGAAGCTTAAGGCCCGCCCCGTCCACGGGGCCGGTGGTCCCTTATCGGACGCCAGCGAACCACTCATTTTCTCCGCATGTACGGAGCGGCAGACTGAACAGGTGGCTTGTCCGTTACAACCCGTGGATCGCAATCACTGTAACCCCTCATCCTCGTTCGTGGAGCAGGCTAGAGCATTTGTGCTACTTGGCCCCTACTGACAGAGGGCGTCGGTCGTTGCTCATTGGCCAGCGCAACGCACCAGCACGAGGTGTAGCGTCTTCTGCCGGTCTCCAGACCGCCCACTTATAGATCCACAAGAGTGTGCCGAGAATGGGGGTGCGGATCAAATGTCTCTAGTTAATATACTTGGAAGCGGGATAGTTCGTTGCTGGCCGGGTGAGAAGAGTGGATTCGTTTGGGAACATCCAACCCATTCGGCCACTGTGCCGGTGAGACTAAGGCGCACATGGGGTTTTACTACTAGGTTCTTCACATCCGCCCCGTAATGACTCCGGGGAATGGCGAAGCTACTACTCTCGCGCGCACTCTCACGGGGGCAACAGACCTATGTCTGATGCGCCCAATCGGAGCAACGGCGGAGCACCGTCGCCCGGGCAATGCTCTTATATCTTTACGTCTATCGGGAGGCTGCCCGATCACCACGTACTGCCAAATTCCGAGTAGTCTCTGGTGGGTTTGTCTCACCTTGGACTTTAGCTATAATCTTGTATCGCCAATGTGTTATACTTGCAGCCCACGATTAACCTGTACCTGGTGTCCGATTAATCAAGAGCTCACGTAATCGAGTGCGCGGGGCCGGTAGATCGGTAGGCCGTGATACAGACTGGACGGCGTCTACCCCTACTACTGTTCCAAGACGCATAGCGTAACTGCGATGAGGAACAGAGGTCACTACACGGCTATTCAAACGTGTTGGTCTACTACGACTAAGTCCTAGTTAAGTGAACGGCGCGGCATTAAATGTGGTATATCGACGATCCAAGGTATGCGTTGGGTTTGGGAGATCTGGCGTATAGGGAGACCACGTTTGGAGTGAAGGTTGCTACCTTCACGAATGAACCTTTTAGAGCTGGGCGGCAGCTTGAGGGGACATATGGGCAGTAGCCCACTACCTTTGCCAACGGTGGGACATCTCTACGCTTCTGCGATTGTCACTGCTGATGGCTGTCGCACCATCAGCTTACCAGTCGTGATCCTAATCTTTTTCCACAACTGGTCCGCTAATGTAGCACTCTATGTTTGCTAAGGGTTGGCAATATAGCCCTACTTTCTTTTACTGAGGTTTGATGTCGATCAAGGACTACTGGGGGAGAGCGTTGCTTCTCCGTGGCAGGCGAATTGAGCCACCTTGCGATAGGGCCAGCTTAATGGGCGACGTACGGGCGAGGACTCCCGTACCGCCAAACGCACACGTCTGACCTAGTCTTTCTTGCGTGCGATCTCTCGTTCTTAGCATAACATACAATCCATAGCTGTTTAATTTAACTCTCAGTCCACCCTTTTAGGCCTTCGGTCTATTCTACTTTTACATACCGTTCTGCACCGTACGATGCTATGTGTAGCTTCTTGCTCGTCGTAGGTGATAAAAGTTCACACTGAGACGGCAAGTGACCGTGGCTGTTCTACCGATGTCCGAACGCAGCTCTCGGTGGATTATACACATCCCTCTTAACGACAGGACTACCCGTAGAGTCGCCCAAAACCGGCCGGGGTATAAATTTGTTCGTTAGTACTCATTTAGTTTTAGCAGTACAAAGGACAATGGTTCTTCTGACTCTATCGAGTCGGCCCTGTGGTTGCGACGCCAAGATAGGTAAAGTCGCCGTGACTGTCGTGCATCTGCTGCCCATGTCGTAAAGCAGTCAGCCTCTCGGGAGTGGCCCCTCTTAGCCGTGCCGGACCTTATCGTTTCCCGTCGTCCCAGTTCGTTGTCACAGTCCCGCCGCCGGTTAGACTAAATCTATGTCACCGATACAACGAAGGATGAAAAGTACCAGAGCGACGTGCGGTACCGACATCCTTGACATTAGCTGGCCCCAGAGATCACACATACCCTGGCGCGCCTTCAAGCTGATCGTGGCCGTGGGACGCCGGCCTAACTCATGTAGTGTGGAGCTCGGGATTTTTAGGGTTTTCCGAGTCAGGCAGTCGATTTCATCCGGTCGAGCGGTATAAAAGCCGATCCTTTATTATGATTTATGTACTTACAGTTAACGACGCTAGAGTAGCACACTGTCTTTTCTGCATGTCGGGCGCGCAGTTCACCTTGTGCTAACAAGTGATTTATAGACGTCACCGACTAAGATACTATACGTCGGGTGCGCACCGTTTCCCGATGGGGGGCATTGCAAGTCGATTCACGTGCGACCGTTTGGTGACAACGTCCATATGCCCAAAAATTGTTCTTCCTTTACTGGTTCACGGAGTGATGGACGAGTTATGTGGAAATCGATTAATAATCTGGCTGTCGGATCAACTTATGTCTTTACGACCTGACTAAAGCCATACATCCCGTAGAATGCCCAGCTAGGCCAGGGCGGGATGAAAGATCAGTGGACCAACCCCCCACAATATCTCTACGACGTTGCACGAGGACGGGACGCTGGTGTCATCTTTTGTGGCCCGTGGGCCCACGGCTGACTAAATCGAGCCGCCTTCCGCAGGCCGTCAACGGCGTGGCGGCCGTGTAGAAGGTGTCCCATCTCAGACCTGCCCCGATTCCTAGATTCCCCTACGCATACTCAAGCACGCACCAATTGGGGGGTTGGAGTAGTATAGGGGTTTCGAATCCTTGTGGACGTATGTGGTAATGAGGCCCATGTTCCGGAGAAAACTGCGCCACGCGTATACTTACTACAGGGGCGGTGGAGAAAACACGGGCGGGACCAATGGCTAAACATAAGCCGGGCACTGACCCCTCCGGTGCCATGGCTCACAGCTCCCAGTTACAATACTATGTTATTCGTTAAAGCCCCGCCAATCGTTGAGTAGCGATTCGCGAATTTACAACTTCGTCTATCCTGGCCTGTCCGTCCTGTATTCTCGTGTTCCACCAACTGACTGTCTTGAGGTGGAGTAGGGGACTGCGTGGCCGGCTATTCGTTTTAGTTTCCTCGGAACTCTGCAGAATGACAAATACCTCGTCTGCAAGGATCCCCGTTTAGCAAATACAGGCTCGTGCTTGGCCCGTGCGTGTGTGCCGGGGCTGGCTTCGTAAATCCCTAGAACGCGTTCCTTCCAACCCATTATTCGCATCGCGCAATTACCCATGTCCCACCCGGTTCTCGGCCACGTGTCCACTTGTACCAACCGATACGTTGTGATTAGGCTAGGCCCTCTAAAAAAAGTATCTAAAAGATCATTGTGCATAGCCGACGTCTGTGAGACTGACGGGCAGTCGACCCGTATGGGGAGTAAAAAACATCTACCGTAGCATAGTGATCAGGAGGCGATTTTAGCGCTAAAGATTAGGTGTCCGCTTCCATCCTATCTCAGTGGTTAGGTCGTAGCGGTCTAGCAAAGGGCTGTTTACCAGCCTCGGCCCCGTCCTCATACTAGGTGAGCACCCAGGTAGTGCCTTTTGAGGTCCGTGTCACTACCCTCTCTTGCCCTAGAAAGGCTGCTCACTATTAGGGGTGGCCTTGAGGTACAAAGCGAGGATAGCGACTGATGCGACCAGTATTTCTATCCCTGACGTCGCGCTCAGCCTTCACCTTGACGAGCGGAGAGGTCGGTGGTGTTTTGGGTTATGCCTGAGGTTTAGGAGCGGCCTTGTCGTGACCTATGGATTGAGTGATTCTAGCTACTGGATCGCCCACGCTTTCGAAAAGGGTGCCCCAGGTAGGTCCTCACTCCGCTGTCACCTGTTACCCGTGGTCTGAATACTGTTGGCGAACAATTGCATATTGAGGCTTCATGAGTCTCAAGGATACCTCGTTGCGAGCGCCCCCCGCGGGCGGCTGGGGTTGAACGGACAGGAATACAGTGCTGTAAGGCTCTACTTACCAGGGCCCCCGCACACAGGTATGCGTTCCTGCTGAGTCTTGATACTCCTGCATGCTTCATTGACGGAAGACAATGATGAGTCCAACCGCAATCCGAGTGTGCTCGCCGAATGTTTTTTTCTGTCAATTGCATAAGTCCAACTTGCGACTAGTCATCATTGTCGCGAGATGAAGTCCAGTGCGGTGCAACAGATGGCGATTAAGTAACTAGGGGTTTGAAAGGCACGCGGGGAACGTAGTTAATCCCGGCTTAGATTTTGCTCTGTACGTGTCTAGCTTCGCTGAGCCTGGGGGGGTTAGGACACTGGTAGCATACCCGCTAAGCGACTGTTTCGGCGCTGTATCATTTGGTGCCGGTAGCGCGTGGTGGTCTTTCTGGGGGCCTGCGTACTCGCCTTCATTTCTCCTGCAGATGGTTGCCGATTCTCACCCATATCTCGCCGCAACGTTTGTGCGCCCCCCGTTTCGTGTAGCTACCCGGCTTCTGAGTAGCTTTGGTGACGACACCGTCCACATTTCGTGCGACGATTGCGCGGGTGTGCCACTGAAGTCTCTCGGCATGTGGGGTCCCCTCACGGTCGGTTGTAGAGTGAAGTGAGCTACAAGTTGCTCGTCGAAACACTAGGTTTACCATTTAAACAGTCCACTAAATAGTTTGGATACGCGGAGTGAATGCGCCTGGGTTTTTTCTCACTCGTGCGAGTTGGACACACTTGGCGTGTCTTTCTACGGGATAGTAGACCACCTAGTCCCCCAAGCTCCTGGCCATGACACATTTACCGGTTGCAGCGAAGACCTTATTCTAGATCGACGGTGTCAACAATTAACATATTGCTGGGCTAGCTACCTCAATTCGACGGCGAACATCTGACCAGTGTGTCTGATACTCCCTTCGTAGTGATGGGTAATTTTAATTCACTCACCGCGCGCGAGGCCGCGTGGTCCGTGAGCTGGCCAGATTGCGTGCTGCCGATGCGATGTATACGTCGTACGAGGGTCATACTTACGGACTTCACATGGTCCGCAGATGGGAGGCGTGAGTTTGGATATTCATGTTACGTGCTTCCCAGCTGGCAAGAGCGGGAGCTTGTATTCCGAAACCAATACTTCGTGAGCGATCGAGTGCTGGTTAAATGTACGGTCAACAAGAAGTCGAGCAAAACCTCGTTCAACCAACTACACGCATTTCCCGACGTCCATGCCTTTAGGGACGCTGCGACTCGAGCCAGACTTGCTCTTCCCTTTTACTAACCGGACGACCAAACACAGACGATGTAGTGTCGTTAAGGCCGCCACACTGGTCCATTGCTCCTTTTCGACCCTAATCGCGGCTTACGTATTGAGTGTGAGTCCCAGTACTTGCAAAGGGAAATTCACAAACCTTCTTCCTGCAGACCCAATACGCATGCGGGGACTTGGGAGCGGTAGATCCCGGCCGTCGGATATACTTGCGATTAAACCCATTAGAATGCGCACACTACGCCCCGGCTTATTACGTCACGCGCGTCCACCGGCAGGACGTTGGTTGGGTGGAATGAGTTTCCGCGACGGTAGCAGAAGCGAGAACTCGTTTTTCTAATGTGGCCAACTTCCGAGTGGTCGTTTATCCTGTATCCATGACTCATAAATCACTAGGACCACATGGAACGCATTTTTCTTGTCACTTTGCCTGCGGGCTTTAACGCTCTCCTAAGGATGGCAGAGCTCGAGTTACCCCTTCCACGCACAGGCGTATGGAGGTACTGTTAAAAGTTATTTCGTTCTACTCCCTAGATGGTAAGGTGTCCTTACAACACGTCGACTTCCTTAAACCTCCTACGTGTTCTAATTTGGGATCATCCTATCGACATAGGTGTAGTAGCTGAATCACGAGGCATGTAGATGGCACGACTTCTCGATTTCCCTACTATGTGCTTTTTCAACAAACATAGTCTTCCCATTACCACCTGATTCGGATTCGTTTCATACACCCGCGTAGCCCTTGGCTCTTACTTGCGAGACTTGTTTTCCTCAGGTTACTAGCCTACCGGGCGGTGTGGGGCCCCATCAAAGTGGCCAACTCACCTGGCCTGTTAAGACCTTACTGGCTGCCTCGCATACAAACCCCTCAGTGGGTTTACTCCGACAATTGATTCCGGAGACCAGTACAAGGAGTTAAACATCGAGTGTCCGAGCCAAGGGAAGACCTAACCTAGCGCCTAAGCGACGTCTTACACCAAAAGTTGTTGCTGCCGATCTAGCAGGCGTATTGGCTATGCCTTCCATCGGGGAAATATCCAGAAGCCGTGGCGAGCGGTCGGCTCCGGTTCAAAATATACCGTTGGGCACAAGCACTGAAGATAGCCTAACGCGACTCAAAAGCTTCGACCTCAGGTTCTTTGATCTTCATTGCAGACTATTATCCCCCACATAAGTACTAAGGAGTTCGATTACACAGTGACAGTATATCATGACGCTATGGCTACAGGGATTAGCACGGACTGACCGAAATACTGAAGTACTCAGGGAGTGAGTCTGCGACGTTCCTGTCATAGTCCTTCTATTAGTGAGCTGAAGTCGGCGGACCCATACACTAGCAGGCTAAAGTAGAATCTCTTGATATTCGCTCCGGACGGACTAACTAGAGGTCTTATTAACGAACGCGTGTTAAAATCCCTTTTTTAATGTGGTATGTACACGGGATATAAGGAACCTATGATAGCTATGATCAGCAGACCGAACACAACTGGTCATGAGACAACGAGTCGTCGCGTAAAAAAGGTACTGTGCTAACGGAACGTGGGGACTGCCAAATCCTAGTTGCGCTCCTATTGGGCTCGCAACGCTGGTGTATTCAAGCGCGGATCGGCTCGCAGGTCCGGGTGCTCTTTCTCACCGTCACTCAAACATACGAATATTTGTATTGTATACAGGACGTCCCAGATCGGTTCTGCCGCGTTAGACGGTTGGTGGGCCCACGGGGCGCAGCCGGCGTTCGTTGCGTACCCCAACGCCGTACTGTAGTAATTGAAGAGAGACTTCACATAAGGCGCAGAATCTTCACCGGCACTGCACTCGCTGGACCACCGCATATTGGTCATTAGGTTGCATGCGCCGCTTGAACGGGGTTCAAGTCAGCAGGGCGCGCGCAGCGCGGATTAATATCTTTACGTCTCACGATTGGTCGAGCACAGCTGCAAGTGTATCAGACTAAATAAAGTATTTCTGTCTAGGAACTTCCTCCTATCGCTCACGCCTATCGTGAGGACGCTATTACTGGTGTAAGAGCCCCGTAAGTGCGGTCAAAAACGATTAAGAATCAAGTACTTCTGAAAAAGAGGGGCTCGTCAGCCCGCAGTGATTTTAGGAACTCCGATGGGGCTAGTGTCTAACCGCATATCCCATACACGCAAGGCGGGGATGAGCGACATCACGTTCGAAGCTTGTCTCTGTTGGCGAGGGAGTTGTCTCCAGATGCAATGGTTTGCCCGCTCGCGAGTCGCCGAACCCTCGCGGTGCGTCTCCCTCTTGTCCTTCGGTTATTCCAGGCCCCCAGCCTTACCCTTAGAAGACAACTTGATTGACTCGCGGCGTTGAATGCGCTGGTAACTAGGTTAATACGGGGCTCCGTCCATATGGTTCTCGTTTACGCTGTCGCGGCGTGCGGCAGTGTTCAAAAACTCCCAAAATAGCGCTTTGCCCTACCTTCAGCGGCACGGGCACGTAGCCTAACACGTTGTGGTAACACGCTGTAGAATAGTCGCGGATGTAATAAACCGTTACCGTATTCGA
		</sequence>
		<sequence>
			<taxon idref="16-990C_2016"/>
			ACGT GTCGATGTTGAGCCCGTTGGCTAATGCAAGCTCTACGTGGCAGCGCGTCCTTCGATCACTGTCTCGCGGGACCTCGCTCACCCATTTACGCTACCTCCTAAGGCTTTCGCCGGAGAAGCGGCTATGGAAGTTAACGTCTCGCTACTGTACTACCGAGAAGGAGTTGGTTCCGGGTTACAAATAGATAACGAAGCAGGCTATGGTTAGCGAACCTCCGGCTGCGCACTCCGGCTCTCGGTTCTGGCATTCGGCCCCCCCGAAAAGTATGCCATGAGGAAAAGGTAGATATCGCAGGGCATAGCGCAGTGCACTGCTATTCCACCTTAGTATCCACGCGTCATATTAACACTGTACCGATCAAGCTTTCATCACTCAGGTAACCACATGTGAGACGTGTATGTGGAGTCGAGCACTTTGAACTTCTCAAATTAGGCGCCATCGTAGCGGCTTGTGAACGTCTGACCAGCCGCTCCTATGAATCGTGTCGGTATCCGTGAGATGGTAAGACCCCCAGAGATGCCATGCACCCGAAGACTCAACCCGATACCGAGCCGGCGGGGCACCGCGTGCGACACTCAATATGCCTCCTGGCGCGGCCGAGCTCCGCCCGTCTTGGCCCCCTAGTCAGATGCTTGGGTCACGTCGCCCTACTGTGTGCATTATGCTTTCGATGGGCTTTGGGAACCTGCGCTAACCCTGGCCGCCCTAAATATCGGCCGTGCTTTCACTAGGGTACCCGCACCTTCCCGTAGCCCGGCATTGCGAAGCCAAACCGCGGAAGCAGGTCACCGTGGACTCTGACTGCAAATCCCAGGAGTTTTAACAGCGCCAGAGGTCCGTCACCGCTTCAATAAAATTTTACAAAGCATATTGCTGAGTAACGCGTGACGCACCACAAATTATAATGAACTACATTGGCGAATGGGGTGCTTGGGTTGCATCATACGTGTTACATCCCTTATCTTGGCGGACTCTTACTAACATCTCGATGAAACCATAATGGTTGTTGTAGTTACTTCGGCAGCTTCAATACGCAAACGCCCCTGGAGTTATGCACATGGAGCTAATGGGATGCCTACTCGCCCGGATATTCCCCCTGTCGCCCCTGGGGTTTCCGCCCAGTCCCCCCGCGACGCTTTTTTACATAACGCGTCCGGCGAGGGAATTGCGTTCGGGGTGTTGCTTGGTTACTAGTTCTGACCGCAGCGCAAATAGACTTATGGGTATAGTGGCTTCATCAGTGCCAACCACTCCAGTTCTGAATAGCTTTAGATCGGACGTTCAGATCCCGTCTTAGTTGCAGACGAGCAATTCGTATGGGAAATACGATCAGGCCGCGACAGACTACTCTCAGGACCGCTCACCTGTTGCGTCATTCCGGCCTAGCCACAGAGTACAATGAGGGCGCAGTGTGAAGGGGATATGAGCTACCCTGTTTTCTCGTGAATATCGTGTGGGGTATCAAGTTCAGGACTCTGAGCGTGTAGCAACATCCCATTTATTTAGCATGCCTGGAGACCTGCAATCCGGCGGGCTTCGTAGGCGCTGCGCTCGCTTGGTACGCCTTAAGAAAGACAATTGCCGTTGGTCTCGTTGCCCCGAGGCCGAGGATCTATTTTAAGTTGTGCCTCCATATACGGCGTCGCATATCAAATTAAGGAGCGAGCGTTCAGTTTAGGAAAGCTCCGGGTTGTTCTAGACGCCAAGGTCACCTTAATAGGCGGAAGTATCCGAGACTGGGGTAGCCTAAGAGTTGGGCAAGGACTTGCCGCGAGAGCAAGGTGCCAACATTGTATGACAGCGTTCGCGAACGTAACCGTTAACGATAGTAGCATAAGGCATCCCGTATAGTTGAGGAAGCGTCCGGCACCCTCCTCATACTCGTACCTTAGCCCACCTTCGATGATTGCCAGGCATCATAGACGAACACCCGCCTCGTCGAAGCGCCACATCTAGCCGTCGAAAAGGAGCTAGGCCCGCCCGCCGTCACTACCGTGTACTGACTTTGCCCAGTCCGACTTGGATTGGGGTCACCATAAATGGTTCTTAACGTTAAGCAGAGACCATTCCATGGTTCCCATCTTGCACATGTAACACGTGCGACAAACGGCGACCTCGAAGCACCAGGTCTCTGGGCCTAGAGGGACACTCGACACGATCATATAGCAGGAAAGGCCGGGAGGACTCCGCCCAGTGCGTCCACAAGAAGTGCTAGCCTGATTCCTACAGCATGAGATTAGACGAGGAAGAGTACACGCAGAACACCGGCTGGATTAAGCGGAGTGCGTCGCTGCCTTTACCACTAGGCCCGATGAGGATCCATGGAGGGTATTCCAGGGAAAACCCCAGGCCGTACAGGAATGGGGATCACAAGTCGAAGGAGCATTTGGCTCAAACAATTTGAATTGGGCATCGGGCCAGAGTCCTCATAACTACCCGGTACTGCATGGGGGTGAGAACTACCTGCTGCTTAGAGAACCCTTGCACACCAGGCCTGCTGATGTTACAGCATTCGGGAGGGACTAGCGACATTACATTAGCCGTTTAAAAAGTTAGTCAGAACCACACAGCTACTCGCCGCGTGCGTTACGGCAGGGCTGCCACCCACGTCCATCACTTGTCTACATCGTCATATGTCTCGCGAGCGGCACGAGTTTACGCTAGGCACCAGCAATAGGGTACATACTGATAAGGAGATTTAATCTAGTCCCCCTGTGACGCTGTACTGCACAGCTCTACATCAGACACATAAAATGCTTCTGAGAGGGGGGAACACGAGCGTATCGCCTTCATGTGTGGACAGGTTAAAGCTAAAACTGCATGATTTAAGGGGCAAGAGCAAGACGCCGAGGTAACCGCCCGAGCGGAGCCTGTAGCGTAGTCCATGTATGAATCATGTAGTTCGTTTGGTCATCAAATAGCGCGTATCCATTAGAAGAAACAGGCTACGGACAATTTATACCGCCCTCTACTGATGTCCTTACGCGCACTGCTCTTGGGCGTGAGTAGTGGGGCAAGTCGTCAGAGTTGCCTTAACATGAAACGGGACCTGAAGGAGTTGGCAATGTCATTAAGCCGTACCCGCCGCGCGACCCAGGTTATCGAGGGTGTGTGAGGGATCAAGCTGAAAGCAGAGTATAAAAGAGGATACTGCAGATAACGTCGGCACCTCATTCCACGCGGTATGCGTATGGGCTGCAACCGGGTAAGGCCAGGGAAGATGAGATACTGCTCGCTTCCGAGTCGTCGGGGAAGATGTTTCACATAACCCCCTCCCAAGGTGACGCCTATAAAGTGAACTAATCTCGATCTTCTTGTTCTAACGTGGATCTCTGCAAATTGAGATGTTAAACACGGGTTATAAACTAGCTTTTTGTAGTCGTGAATAGGAAGAGCAAAAAACGCTACTGCTATCAGTTAACGTGATGCGACAACGTTGGCCATAGGAACGGGCATCCAATCTCACACGGAGGACTTTCCAAGAAAAACAACCAGCAGACGGACGATATGTGAGGTCCGGCGGTCCAGGCTTGTGAGGGTTCCTGATGATAAATAAGTGCTGCAGGTAGATCGTCGAGGTACTTGGTCAAATATTTCAACGGGGTTTAGATTGAATAATTATTATTAGTGAAGCGGGCTGCCCATCGCAAATGCTGCGATTCTGCAGGGAATGTAGAGTTTTGCATTCCGATCCATTTTAACGGGGAAAGAGTAGGTCCCTCTCACATGGGCGCTTCCATACTTTCGGATCATATAAAGGAACGGCAGCGAGGTATTTGTCGCCACGCCTTCGGTATCAGGGGACATCCTGCACTCTACAAGGGCGATCGGTCCCGCTCACTAAGCGATGCGGGTATTGGTTGGCACAGAGTCCAGTTTCCGACCGGGGAGGTTCTCGATGTTGCCATTTATATCCGCCCTGACGATCCACAGTTGATTGCGTACAATGCGACTGAATACCTTTTGGATGGGGTTCTCGGTGAGACGGTTCCGTCCAGTACCCGTCAGCCGTCCCGGGTCGCGGTTTCCGATACAAATGACCGCACCTTGATCAATGGTACCTTTCTGAATGTATGACACTCCCAAAGACAGGTGAATGATTCCCGCCCAACCCGCGGATAAAGGCTAAGCCTGAACAACTTGTTTTCGAAGCGGGGGCCCGCGGTGTAAGGGGTGGTCAAAATCGCAGTTTTTTGGCTCCCAAGAATCTTCCTCTCGCTCTCGGCGAGCAATTACGCCCAGTCTTCCAGTACTCCCCATCCCCCGAACCATGGTTTTAACTGGTTGAACGGCCCAACGCTCGGCTTGTTGTGGTAACGAGCGAAGTTTCAACCTAGGGCGGCTCGAAAGCGGCAGAGCGATAAAATCCTATATTAACTAGTTAGGATCACGCACGAGCCTAGACCGGTGATGAGTGTTCCGTCAGCATCATCGTTGTACGCGGAACTTACCGCTCAATGATGGAATCGCGGGTCCAGAAACTGAGATCAGAGACGGGGCGCGATGAAACCCTCACGGGCTACTGCCAGCGCACCTATGGCACCAGATATAATAGCTGGAATAAGCAACTAGATTATAGTCCCGGCATCGCGCCCGACATCCTGCGGCGGCCTCACGGATTCCCGGTTCCGAAAGGCCCATGCAGCGGACACCTCGGTGTTCGCTCATTTGATAGTCACAGAATCACTTTCCTTGCTGCTCCCCTTTCTCTCCCATTCACCTCTAATGACAAGCCTAGATAGATGATTTCCCAGGATCGTGACCCGAATCCTTTAAACATAACCGAGGCAGGGCTCTGACGACACTTACGTGGATTCTGGATGGTACGGGGCTAACGTTGGAACGGGCTAGGACCGTAAATGAGCTGGGCTTCAGCAAGATATATCGCGCGCACGTGCCCTAGTCCCCGGCCCCTACCGCCACATCCTCCTAAAGGTGGTTCCAGCAATCCCTAATCCTTAGAGCGTAGATCCGTTGGACTGTTGGCCATGAAATGGGGCCTAGACCGGCGAGGAACTAGAACGGCCGACCGACTTCAGTCGCGCAGATCGTCCTACATGGAAATAATCACCGCAAGGCCTAAAGAGACCCATTTAAGCCCGTTTTCTGCTGACCAAACAAGATAGGCATTTTAATATCAAACAAGCCATCAAGGTACAAATATTCGGGTAAACATCACGCCGCCGATTGCGTCTCGTGCAAGCGGACGGCTGGTTGCCTCACACCCGTTGCAGTGTCTTTTTAAATAGCCTTCGGAGCTGGCGACGCGTGGAGCATACTATTCCTTATAGGGTTCCAAAACCATTAAGTCAGTTGAGAGGCGAGCGATTTGAAGAGATCTTAACTTTCCCGAAAGTCCACTGACCCGACACATGCTGCAGCGCAAACGCCGCTCAATGGACGCAGGGAATCTCCGCCTTGATGGAACGTGCTTTACCTTCAAGACGGCATCAAAAGTAGTGGATCCCTATATGCTCGAATCGAAGCCTCTCGGCCGACATCAGGGAAGAGGTATCGTATTCCGGGAGATTAGGGTGTCTGGTATGCGTGGTCGCTTAAGAACAACACTCTAGCGGTCTGACACAGCCGGCGTGGACGAGTTTCGAACTAGTTGGGAACGTTCTAAGATCTAAAGTTAGATAATGTGTCGGGAGATATTTCTCGACTTCGCCGACTACCAAGAGGGGGCTCTCGTCCCGAGTTGACCGTTCAAGATCTATAGGAAGTTAAAGAAGGGTTTGATGTCACACAGTACGACCAACAGCGTAGTCCCTGGTAAACCAGATCGTGGGAACCAACCGTTGGGTGCAATGTGGGCCTCGTAGGGTACCGCTTCACCGGCCTGACACGGGGTAAGTGAAGGATAGATGGTTCGCTGCCTGGGGTACCGCCCTGAGCGGATCAGTCTTTTGACGACAGCGGGTGACGTCCCGCTCTCCAACTCTCCGACTTGGGGGCGGCCACAGCGCTTTGGAAACAGGAACGGCACGGACCCATGGACATGTGAAACGTCGACTCAAAGCCCAAGTGCTTTGCAGGCGCACCTTCTGCTAAGTAGCTACGGGACCTTCGATACTGTGGCCCGCCGCCTAAATACCGGGTGCTAAAATAGCTGAAGGCGCTTGCCGGATTTGATGAAACCCATGGCCTAAGTTACGCGGACCGTCACCCTCTGACCTCAAGGAAGCGATATCAAATCGAGGCGTGACTAGAGTCATTGATGAGCTACCCCTCCCACTTGTAACATGATAAGAGGACACTGTCCGCGTCACAATCGGAATTGGGATCCTCGCTACGGTTTTCACGAATTCTGGGTAGAGGGGCCACGTAACGTCTCGTCGGAGTTCGGTTGAAACCGACGCGAATAGTACGAACCGACTGGACGAGGCGGCCTCAACTAGAATTTGGTGGGGTGTCGGCATAGATGCGTGATGATTTTCGTCCATGGCGGGCAGCGTCAAGGTGGGTTCTTTACACGGCTCCTTGCGCGGTTAACCTGGGTGGGACATTTAAAGCCGCTGAAACCCGGATACAGTACACTTCCCAATGTGCTTCCCCATGTCGTTAATTCGCAGAACGTTTGAGGCGAACTCGGTGTTTTACTCCCTCAAAGGCCTTCTGATAGTAGAACTGTAGATCTAGGATGGCTTGATAAATCGCTCAAGGGAGTTGGAGTGCTATTGGTGATGATCCTGCCTGAAACACAGTTGCCGACTCATCGACAAGAGGCCGCCAGGGTTCGCGCCGGGTAGTCGGGGTGGTCTCAAGAGGCTCACTCTGATTCTTAACCTGGGCATCGACACTAAACAGACAATGCAAGTGGGTTACCGTTGATGGCGTTCATGGAACGACAGCACTACATGCACTTTAAACATGAGGCGACGTGGGGTTGGTTAACCCGTCCCGGCACCTCACGGACCAACGTCGAGACCGCCCGCAATATACGTCAAGCTTACAGACCACACGCAGTCGGGTAGGCTTCTATCATTAATCACAAGAGGCGCTCCCGTGAGTGTTAATATCGGGTCATTCAAAAGGGGACTTTTTTTTGAAGCCCCTCGGTTCTCCCCGTGGTTCCTATTGGGGGATTCGCACATTAAATACGTGAATACAGTCACACCAGTAACGCGCCACTGCTGGCTTCCTATTGATCAGAATATCCCATCGGAGTCTGGTGGTACAAGAGACAACCAGATGCCTTATCCCATGTGGAGACATACCCACGAACCGTAGGTTTAGCGCAAACGGTGTGCAGATCTATCGGCTAACTCTGATTTACCCCATGATCGGCCAGTCTAGCGGCAACGTATGTAAGAGTTAACCACGTCCTGGTCAAGCACGGACGGACGTAACTTTCTGCAGCTGAAAATCGCTCCTCCCGTTAAAAGAGTGCCTCAACTCGCTTAAGGATGGACTATTTTCTCCAGTTCATATGGCCAATATTGGTGGGTGGACAAGCTCCGGATTTAACACGCCTGTTGGACCTGGAAGTGCGAGGTTTCAGGTTGGTGAAGAACGGTTCCCGGCCCCTGCCGCGCGACGAATGAAGTACTCTTTCTATAACGCCGACGTCTAGGTGGTTATGGCCGGGCCGTAATCCGAAGGGAATGAATAAATACAAAAGACGAAGCTGAAAGCAACGTGACATGTGTGACGCCCTGCTGGGTACGCTGCCTCGTGTCGTTACGTGTGATACCATGCGATGTGCGCCCACCTTGGCAACGAGCCGTGATTGCCATTGGGGAATGCAGAAAACGGCTACCCCACCGATGGCGCCGAGCGTAATGAGGGTCCAACTCTGTACGCGGAATCTCCCGCCGGACGTTCTAGAGTGTTTTGAGCATGAGCGTGTTTCTCTTTTAAAGATAAGCGGTGTTTATCACGGGGATTATGGAACCGTCATATTATAAACTGAAAAACGCTCCCAGATTCCTAGGATTTAGACGAGCTTATCAGGAGTAGGCCCGCTTTTCAGTACCGTAGTGTGTTTGCGAGATCATACCACAGAAATCGCTACACGCAGTAAAGAAGGGAGCGTCCTCAACTCATGAGCGCTGTTAGGTATGGTCGCAAGCTATTCGGCGGCGATCGAATTGGAAGGACGTTCACATCACGGCTCATGGCGGGACGTACTTGCTCGAGCCTGATTGGATATGTAGCCTTGTACGAGCCTCTTCTGATCCTGGCTGTCCTTTACCGGTTTAAAGCGACGGGTAGGGGCCGCCAAGAAAGACGAGGGCTACGCCAGCTGAATTGGACACAGAAGTAGGTAGCCCAGATCAACCCGACTACTTCCCCCGTCAGCGTGATTCTTGTAAGGGGGCACGGAGCGAGATGGCCTCCCACAACGGCATGGAGGCCGTGGGTCCTAGTATGTGTACTGGGCGGAGAGAGCAGCGTCGCATCATTGCTAGTACTATCTAGCGCAACCCAGGCCGGAGTAGTGTACTTGTTCCCGCGCACGACTGATAGGCATCAGACAAATTAACGTGGTGCTAGTTGGCTATCTGTTGGTAATCTGGCGCGACCAAGCTGACGGCCGACGTAGGAGAACGCACGATGAAAGCAGCAGGGGGGGGGATGTGGTGCAATACCGAAGCCACTTAGGTTCTCAGGTCATTAAGATAGTGAGGCTCTCAAAGTATCGTGCACCACGACAGGATAAGAGTAGGATTGACTATAGGGGGACTACTAACACCCCGAGCACGCAATGAAGTTACGTAATGCTCATCTGGGGCCAAAAGAATGGGCAGACAAGGGATCGCGATCGAGTCTTACCGTTCGCAGGTTCGGGGGGGACAGCCTCCAGGGCGATGACGGATGGCTACAAGCGGGGGATGGTAACTAACCTTTAGTGTGCTAAACGCGTTCTCACCGTTCTTGACTTTCCCGTCCGGTCACTTGAGGATATTAACAATGCATCGCCTTACATACAAGTCAATAGGGCTTAATTTAACATTGCTGATGCACCCCACTTAGCGAAGGATCCGCCCTATAAGACCACTAACAGGCTAAGTTGTGATCCGCGTAAGAGCTAATAATGACGCCTACTATAGGACGGGCATAAATGGCTCAATAGGCGAGCCCGCTGAGACCGTCTCTCAGCGCGAGGCTACTCGGTTATCTACATGTTCTAATTGCGCCGACCCTTCCCAGGACTAAAGGATTGAAACTCGTTGTAGCTCCGTTGCGTGGTCCGGCGGCATGAGTGATGGTATGACGAGGCTTGACCGGCAGTTTCCAGACTATTCTATAGATACGAACGAAAGCCGTCGAGATGGAAAGGTTAACGTGGTGACCGGAGCGCAGACTTAAAGGAGTAAGCGGGCGTTCCGATTACCTGCAGTTCCCTTGATCGCCCACTCTACTGCCCCCCGCGTTCCCGGTGACCTGAAATATTAAAAGACCGCGTCTGCCATGTCTGATCTGATTGCCAGTGTGTGTGCATTATCGCACTCGGCGGAAACCTACTCATACCCCGCGCGGAACGAGTCACTCGCAACAACATTCGTTGTGCTTCGTTACCCATCAATACGAGCTCAATTCTTAACGGAGCACTGGGGAACTGGTAGTCCCGATCTTGGTGTATGTCAACGGGCGGATGTGACGTGAAAAACAGACCGCAGTCAAGCCCCCAATTGGGACATCTGGAGACTCGATCCGTGGTATCAAGTCTCAGCGTGAAAAGTTCGACCTGGCGGCCGCGCGGTGTCGGTGGCCGTCGGGAATAGTAACTATGCAGATGAAATTAGAGCTAGACGGAGCTGGGGCTGTCCCTTCCCCCTTACCGGGTTGATGTACGGGACTCGGTTCAAAGCTGGCTTTGGTGGGCCATGGCTCCCCACGAGAGCGTGGGAACTGCTGGTAAGGGTCAAGGCGTATGGATGTCCCAATAATGTAAGGTAATGGATCTCCGCCCAAACATAGGCCGTTCGTTGGTATCCGCGGCATCTGTGGTGCTCCATGCCCACGACGGCCCTATAAAGGACTTATGATACAGGAGGTCCCAGCACGAGCAGCAAACCTTGAAACCGCTTTGTCGTCCTCCGATGCCCCAAGGTGGTGCAGAGCTACTAACGCGATCGATCCGATTCAAATCCGCATAGGCCGGGTAAGGCGGCGATATGCAAGATTCATGCCTGATTGTGAAGAGGAATCAGGCTGTAGGTTGAGACGTGTTTCGGGAAAACGTATTTACTACCAGCCATTCATGGCTGTTATCCGGAGGTGGCTAACTCCGCAGGGCTTCTGTTCAGCCCCCTGTGGCTTATTTATTTGCGTCGCGTAAATCGATTAACGCTCGCGGGGTGTCGCTCGCGCATACGCTTTCTCCGTCCACGTGGCTGCAGATTTGCGATCTCGACCGATCACACACCGGTAAGCACCTGCACACCTATGGTCCGGAACACCTCAGCGAATACGCCACCTCGCTTGCCCTCTCGGGTTTGGTAAATAATGCGTGGCCTCCAGGACGTCCTCCTGTGTCAGTGGGGTGGGTGCTAAGCGACCAGGACATAAGGCTACCATTACATCCGCAGAGCCTCTGACGCGGCCAGGTTGCGAAGATCAATGCCGCCCTATCGAATGAGGGGCGCGACAGTCCGTACGGATTCGCGCAACGTGCCCAACATTGGCTGGGTTTGCAAAGGCAGCGAAGCCTCCGGAACATTTTGCGGTTTGTGCCGGTACCACAGAACTCGTTAGAGCTTGAAGGACAGCAGCCGGGCACAAAAAACGATCTGATCCCCGCGGCCTCGCCAAAACTCTAGAGAGAGCTGTATTCGAGACGTTGACGAGTCGCGTGGTTGGGAAAACGCTAAATAGCGTCGCGACGACGCGTCTCCCACCAATAGTGTACGACCCAAAGCCTGAGGCCATCCCACAGTCAGAGTGAACTTTGGTTCTGAGACCGGCCAGGATCGCCCATCAAGAGCGGGTCAAACATGGCATCCACACGTGCGTCGAACCGCTGGAACAGCTGAGATGTGGCCTTGCGCGCCACATTCAAGGAATAGCATCAGTTACCCCCGCCGGCCACTGAACAGGGGTTGGAATGACCCCGACTCGAGACAGCAGCCGGGACGGCATCAGTGGGTCCCTGCTCCAACTGGGGCCGGTCCGCACTATTTACCCCCGTGTAAAACGGCTACCGTGGCATCGAGGTTTGTTGCCCACCCAGGTATCTCGGTAGTGATTCGTAGGGGGCCGCAAACGTTAAGGAGAATACTGCCACCGGGATTGGAGCGTTAACCTTAATTTTTTGGAATCGTTTTCCTCGGCTATGCTACGGTTGACATGTTGTTTCTGAGACGATCCATGGGTCTAAGGACTACCACCAGAGCTGAAACTAGGCAGCGTTTTTGACCCGGCAGCAGGGGAATGATTTATCGACATAATAAATAGCGTTTCTCCACCATACCGCAAAACCAAATTTACGGTAGTAGCTTTCTAGGAAGTGTGGCGCCAATCGATAAAGACCTTAATCAGAAGTGCCGTCCGCCGTGGTATTTAGGCTCAGGGGTCAGTGAGGTTTCGTCAACTATAGTCGTTCTGTCAACCCACGCGCCACCGTGGAGGGGATTTCTTCATCTTAGGGGGAAACGCTTACATGCAAGGTTAGTCGGCGGCATGGGATGTACTAAACGAAGACGAGAGAAGCGCCAAACAGGCTTATCTCCTTAGTCTCATTATACGAGATTAGGGATAATCAGGGCACGTAAGTCAGTATGGCAGTGTTCGCACTGGACTTGGAGGAGAAAAGGGTTGAAGCCAATGAGGGTGCTGCCGATTCCGTTCCGAGGGTGTCCAAACTTTCTAGCATATCGGCAGTTACGGCGGTAAAACGTTCATAGTCGGAGCCTCGGGTCGTCCCCCTCCAACAACGAGAAGGCTGACTTGGATAGACGCAAAAATCCGGGGTATAACGATGTGACTTTATGGTCCGCCACGACAAGGTTGGAGGGGTCAAGTCCTCTCAGCAAAACCCGTCTACAGTGCGCGATGAAATTGACTGTAAAGCAATCGCAACGGTTCAACGAGATACACAGAGATTGTAGCTGTGCTGTGAAGGAATTAGACCTTCGTAGGATATTAGCGGGTCTGGTATCTTCTGTGACATGATTGCTTCCGGCATGGCCGATTCTCTACTGGGCGCGTGGACAGGTCCCAGCAGACCACGTGCAGTTACCGCACTCACCACAGCCCCAAAGCTGTGCCCGATGATCGTGCAGTAGCGACCCGATGCTCGCGCGGCCAATCCTACGGCACGACTCGGACCTTGCAGTAGGTGACTCCACTCTACGTTGTCCCTTCGGCCTCCCGTCGTAGTACGGTGACGAGGGTCGCGGGCACTTTGACACGGTGGGCTCGCAGCAGTGCAGTGTACCGTCCTTAGGTTCGCCGGCCCGACGTCGTAACTTGCTGGTCGCGGGCTTGGCCTAATGTGGTTCGTGACCCGATGATTGGGGCCGAACACTCGTAGCTCGATGACGTGAAGTGGTGGACGTGCCGATGCCGAGGAGGAGATGTCACGCACCCGGGCTCCCTGATTGGAGACATAGCGTCCTTCGTCAGCTGGTGGGGATCTAGTGGCCCACTAAACTACGCAGTTGTGCTTTTCGCACCTGCGAAATCGTGTCGGCCTGGCCAACTTCGAAATCACCTCGGTGGCTTACTCAATACCTCCCCCCGACCCCCTCGCCGAATCGCCGGTAAAACGGATGTGTAAAACAACGAGTCATAAATACCCACGTTCGGCTCTTCTAAAGCACGCAGGCGACTGCGAAGTTTTACAGGCCGATGGTACGCCCCGCCATAGAGCTCAGCGTTTTTATCACGCGAAACCAGCTTTAATTTATTAGGCTGGCAGTACCGGCCGTCAGACCGTATCGTGTTACCGCATTGCGTAGCTTTGTAGTTGGTAACACCCCGCTGCACTATACCATTGCTTGTCCGAGTCCTAAACTAATATTCAAGATCTCGTAATGGTGGCTGCCCCGGACCGCCTGCCCCCAGGAACAACATCGATTTTACCGATCATCACTCGCTGGGTTACTGGATAAAACAGTGGGACGTGGTTAATTCATCCTGCACCGAATTAAATGCGGGTAGGCCGATCGATCAATGTTCATAAGCCGGAACACACAGGAATTTAGCACCAAGTAGTCTCGATCGATTTGGTGGTACAGGCTCACTTAAGTACATAAATGACGAGGCCACAGTGGCGCACGGAAGGGGGTGCCGAAGTTGTGCTATTCTATCCGTCCTACCTCAATTACGCTGATACGGGTCAGCCTTGACGGTAATGTCTGCGTTACGACGATGCTTTGATACCTCGGGCCCTTGGCTTGTCTTGCGGCCTCCGGACAAACCTGAAACTGGTATCGCACGTCCCTCGGTAGGAGCCGATCCACCAGGAGAGGCTTGTTCGTGCATTTTAGTCGCATGCCTGAGGGGCTATTTGATCAACTGGTCCGCGTTCTCCGGCTACCAGCCGAATTTCTCCTCCCCGGAATTGCACTAGGAGGTGCTGCTGATGCCAAGACTCTCGTGATTTTTACTGTAGCAGAAGTGAGAATGAAGCTCAAACATGGGGACACTCAGGGCCGGTGCTCATGCCGCCGTACCACGGACATCCCGCCAACTCTGGAGGGAGAGTCGTTTGAGAAACCCATGGCCACAGAGGTCGTCCTCGTGCCGAAACCCTATGAACTGCTCCATACAGCGCCCGGGAGTGTGTATCTGGCCTTAGTTAAGGCCCCGGCGGGTTGTGACGGGTTACGTACCTCGTTTGGCTAGGGGTTCGGTATAGCGGTCCCTCCTGGGGCTCCAATGGTCGTTACCTTGGGATTCTTTCAGAGTGAGACGAAGTCCATCACGCAGTCCAGCTGGAACGGCTCTAATGGCCCGAGGCAACTCGCAGGTCATCTCGTAGATAGCTCCCCTGGCGCCTTCTAGTGAGATGTTGCCTCGACTGGGTGTTCGGCAACCAATTTTCCTTGATCATTTCTCGTTTCAGAATAGCTTATGGACTATCCCATACTGGGATTATCGGTGTTGGCTTTCCTTCCCACTACTTATATGGCGATAGGTGTCAATCTTCGCCGTGAAACCCTCAAGTACCCTCGTATTAGTTAGGGTCTCCGACAGAAACGTTTGCCTCATAGAATCCTGTTTCTAGATCTTTCGGTCGACAACGTCGCGCCCTATCATTGGCGCCGACAGGGCCTGGGGGTCCGCAATTCATGCTGATAGGCTGACAACAACGGGAGCCAGATAAGAGCACTCCTTTGGGCCCCCTCTAGCATGGGGATCTCAGTTCGAGTAAGAGACGAAGCTTAAGGCCCGCCCCGTCCACGGGGCCGGTGGCGTGCCGTGGGACGCCAGCGAACCACTCATTTTCTACGAATGTACGGAGCGGCAGACTGAACAGGTGGCTTGTCCGTCGCAACCCGTGGACTATGGCCGTTGTAGTTTTCCGCTCCTACCGCCAGGGCGAGTTAGAGCACCAATATCATTTAGCTTCTACTGACAGAGGGCGTCGGTCGTTGCTCATTGGCCAGCGCAACGCACCAGCACGAGATGCGATATCCCCCCGTATTTGAGCATTTATTTGCTTACTGATCTGCAAGAGTCTGCCGAGAATGGGGGTGCGGATCAAATGTCTCTAGTTAATATACTTGGAAGCGGGATAGTTCGTAGCTGGCCGGGTGAGAAGAGTGGATTCGTTTGGGAACATCCAACCCATTCGGCCACTCTGCCGGTGAGACTAAGGCGCACATGGGGTTTTACTACTAGGTTCTTCACATCCGCCCCCAGACAGTTCCAGAAATCAATAGAATCCTTACTCGCCTCCCTTCCCTCACGGGGGCAACAGACTCACATTTAACGTTCCCAACTGGAGCAACGGCCAGGTGGCGTCACTGTCGCAATGCCCTCGTACCTGTGTGTCTATCGGGAGGCTGCCCGATCACCACGTACTGCCAAATTCCGAGTAGTCTCTGGTGGGTTTGTCTCACCTTGAGTTTTACCTATAATCTCGCATTACCGGCCTACCGCGTCTGCAGCCGGGGGCTGGGCGCTACCCTGTGTCCGATTAATCAAGAGCTCACGTAATCGAGTGCGCGGGGCCGGTAGATCGGTAGGCCGTGATACAGACTGGACGGCGTCTACCCCTACTACTGTTCCAAGACGCATAGCGTAACTGCGATGAGGAACAGAGGTCACTACACGGCTATTCAAACGTGTTTCTCTACTACGACTAAGTCCTAGTTAAGTGAACGGCGCGGCATTAAATGTGGTATATCGACGATCCAAGGTATGCGTTGAGTTTGGGAGATCTGGCGTATAGGGAGACCACGTTTGGAGTGAAGGTTGCTACCTTCACGAATGAACCTTTTAGAGCTGGGCGGCAGCTTGAGGGGACATATGGGCAGTAGCCCACTACCTTTGCCAACGGTGGGACATCTCTACGCTTCTGCGATTGTCACTGCTGATGGCCGTTATACTATCAACTCGCCAGTCGTGATCCTAATCTTTTTCCACAACCGGTCCGCTAATGTAGCACTCTATGTTTGCTAAGGGTTGGCAATATAGCCCTACTTTCTTTTACTGAGGTTTGATGTCGATCAAGGACTACTGGGGGAGAGCCTTGCTTCTCCGTGGCAGGCGAATTGAGCCACCTTGCGATAGGGCCAGCTTAATGGGCGACGTACGGGCGAGGACTCCCGTACCGCCAAACGCACACGTCTGACCTAGTCTTTCTTGCGTGCGATCTCTCGTTCTTAGCATAACATACAATCCATAGCTGTTTAATTTAACTCTCAGTCCACCCTTTTAGGCCTTCGTTCTATTCTACTTTTACATACCGTTCTGCACCGTACGATGCTATGTGTAGCTTCTTGCTCGTCGTAGGTGATAAAAATTCACACTGAGACGGCAAGTGACCGTGGCTGTTCTACCGATGTCCGAACGCAGCTCTCGGTGGATTATACACATCCCTCTTAACGACAGGACTACCCGTAGAGTCGCCCAAAACCGGCCGGGGTATAAATTTGTTCGTTAGTACTCATTTAGTTGTGGTGCTGTGACAGATGGGGGCCGCTCTGACCTGGCTAAATTGTTCCTGTGGTCATGGCGTAGAGATGGGTAGGGTAGTTGCAGCTATTGCGCATTTGCTGCCCATGTCGTAAAGCAGTCAGCCTCTCGGGAGTGGCCCCTCTTAGCCGTGCCGGACCTTATCGTTTCCCGTCGTCCCAGTTCGTTGTCACAGTCCCGCCACCGGTTAGACTAAATCTATGTCACCGATACAACGAAGGATGAAAAGTACCAGAGCGACGTGCGGTACCGACATCCTTGACATTAGCTGGCCCCAGAGATCACACATACCCTGGCGCGCCTTCAAGCTGATCGTGGCCGTGGGACGCCGGCCTAACTCATGTAGTGTGGAGCTCGGGATTTTTAGGGTTTTCCGAGTCGCCTGGTCGATTTCATCGGGTCGAGCGGTATAAAAGCTGGTCCTTTATTATGATTTATGTACTTACAGTTAACGACGCTAGAGTAGCACACTGTCTTTTCTGCATGTCGGGCGTGCGTGGAGCCTTACGCGCATGGCCAGTTTATAGACGTCACCGACTAAGATACTATACGTCGGGTGCGCACCGTTTCCCGATGGGGGGCATTGAAAGCCAATTCACGTGCGACCGTTTGGTGACAACGTCCATATGCCCAAAAATTGTTCTTCCTTTACTGGTTCGTGGGTTAGTGGACGAGTTATGTGGAAATCGATTAATAATCTGGCTGTCGGATCAACTTATGTCTTTACGACCTGACTAAAGCCATACATCCCGTAGAATGCCCAGCTAGGCCAGGGCGGGATGAAAGATCAGTGGACCAACCCCCCACAATATCTCTACGACGTTGCACGAGGACGGGACGCTGGTGTCATCTCACACGGCCCGTGCGCCCACGGCTGACTAAATCGAGTCGCCTTCCGCAGGCCGTCAACGGCGTGGCGGCCGTGTAGAAGGTGTCCCATCTCAGACCTGCCCCGATTCCTAGATTCCCCGGCACACGTCCGAACATACGCGAGTCAAGGAACCAGCGTAGTATAGAAATTTCGAATCCCGGTGGACGTATGTGGTAATGAGGCCCATGTTCCGGGGGGGGCCGCGCTACGCGTATACTTACTACAGGGGCGGCAGAGGAGGCGTAAGCGGGACCAATGGCTAAACATAAGCCGGGCACTGACCTGCTTAACATAGCCACTAGAAGGTAACGACGACAATACTATTTTATTCGTTAAAGCCCCGCCAATCGTTGAGTAGCGATTCGCGAATTTACAACTTCGTCTATCCTGGCCTGTCCGTCCTGTATTCTCGTGTTCCACCGACTGACTGTCTTGGTCCGGCACGAGGGGCTGCGCTACCGACCGTCTAGCGTGATTCCACCAAAGCCCTCCAGGATGACAAATACCTCGTCTGCAAGGATCCCCGTTTAGCAAATACAGGCTCGTGCTTGGCCCGTGCGTGTGTGCCGGGGCTGGCTTCGTAAATCTCCGGACTAGGCGCACCTTGAATTGTGACCCATGTGGCGCAATTACCCATGTCCCACCCGGTTCTCGGCCACGTGTCCACTTGTACCAACCGATACGTTGTGATTAGGCTAGGCCCTCTAAAAAAAGTATCTAAAAGATCATTGTGCATAGCCGACGTCTGTGAGACTGACGGGCAGTCGACCCGTATGGGGAGTAGGAAGTATTCGTTGTGCAATGGTACCCGAGGGGCTATTTCGGCGCTAAAGATTAGGTGTCCGCTTCCATCCTATCTCAGTGGTTATGTCGTAGCGGTTCGATGAACGGCTGTTTACCAGCCTCGGCCCCGTCCTCATACTAGGTGAGCACCCAGGTAGTGCCTTTTGAGGTCCGTGTCACTACCCTCTCTTGCCCTAGAAAGGCTGCTCACTATTAGGGGTGGCCTTGAGGTACAAAGCGAGGATAGCGACTGATGCGACCAGTATTTCTATCCCTGACGTCTCGCTCAGCCTTCACCTTGACGAGCGGAGAGTTCGGTGGTGTTTTGGGTTATGCCTGAGGTTTAGGAGCGGCCTTGTCGTGACCTATGGATTGAGTGATTCTAGCTACTGGATCGCCCACGCTTTCGAAAAGGGTGCCCCAGGTAGGTCCTCACTCCGCTGTCACCTGTTACCCGTGGTCTGAATACTACCAGCAAGTAGCCGTGTGTTAAGGCCTCGTGAGTCTGGCAGGTGCCTTATTGCAGGTAATCTTCACGGACAGCTAACGTCAGACGGACGGCAATACGGCGCCGTAAGGCTCTACTTACCAGGGCCCCCGCACACAGGTATGCGTTCCTGCTGAGTCTTGATACTCCTGCATGCTTCATTGACGGAAGACAATGATGAGTCCAACCGCAGTCCGAGTGTGCTCGCCGAATGTTTTTTTCTGTCAATTGCATAAGTCCAACTTGCGACTAGTCATCATTGTCGCGAGATGAAGTCCAGTGCGGTGCAGCAGACATCGATTAAGTAACTAGGGGTTTGAAAGGCACGCGGGGAAAGTAGTTAATCCCGGCTTAGATTTTGCTCTGTACGTGTCTAGCTTCGCTGAGCCTGGGGGGGTTAGGACACTGGTAGCATACCCGCTAAGCGACTGTTTCGGCGCTGTATCATTTGGTGCCGGTAGCGCGTGGTGGTCTTTCTGGGGGCCTGCGTACTCGCCTTCATTTCTCCTGCAGATGGTTGCCGATTCTCACCCATATCTCGCCGCAACGTTTGTGCGCCCCCCGTTTCGTGTAGCTACCCGGCTTCTGAGTAGCTTTGGTGACGACACCGTCCACATTTCGTGCGACGATTGCGCGGGTGTGCCACTGAAGTCTCTCGGCATGTGGGGTCCCCTCACGGTCGGTTGTAGAGTGAAGTAAGCTACAAGTTGCTCGTCGAAACACTAGGTTTACCATTTAAAAAGTCAACTAAATAGTTTGGATACGCGGAGTGAATGCGCCTGGGTTTTTTCTCACTCGTGCGAGTTGGACACACTTGGCGTGTCTTTCTACGGGGCGATAGACCACCTAGTCCCCCAAGCTCCTGGCCATGACACATTTACCGGTTGCAGCGAAGACCTTATTCTAGATCGACGGTGTCAACAATTAACATATTGCTGGGCTAGCTACACGACGTTAGTACTGAATATCCACTCGATACGTTTGATGCTCGCTTCGTAGTGATGGGTAATTTTAATTCACTCACCGCGCGCGAGGCCGCGTGGTCCGTGAGCTGGCCAGATTGCGTGCTGCCGATGCGATGTATACGTCGTGCCAAAGTGATCGTTACAAGCCCTATATAATCCGCAGATGGGAGGCGTGAGTTTGTATATTCATGTTACGTGCTTCCCAGCTGGCAAGAGCGGGAGCTTGTATTCCGAAACCAATACTCCGTGAGCGATCGAGTGCTGGTTAAATGTACGGTCAACAAGAAGTCGAGCAAAACCTCGTTCAACCAACTACACGCATTTCCCGACGTCCATGCCTTTAGGGACGCTGCGACTCGAGCCAGACTTGCTCTTCCCTTTTACTAACCGGACGACCAAACACAGACGATGTAGTGTCGTTAAGGCCGCCACACTGGTTCACCGTTTTTCTTCCACCCTGGTCGCGGCTTACGTATTGGGTGTGACTCCCGGCGATTATGAGCTTGAATCTGTGCGGTCCTCCTCTACCAGTGTGTCATATGCGCAAAACCTTGGGATTAATCATCTCCGTCCCCCAAGCGGGCCCGCGGGCAAGCTAGTCAAGGTAAAGAAGTGGTGTGGTACTCGACGGAGTCAAAGATGGGCGTCGACCAACCGCGAGTTAAGTGAAATGGGTCCTTGACGTCCTAGCAGAAGCGAGAACTCGTTTTTCTAATGTGGCCAACTTCCGAGTGGTCGTTTATCCTGTATCCATGACTCATAAATCACTAGGACCACATGGAACGCATTTTTCTTGTCACTTGAGTTCCAAATTCGAATGCTCTCCTAAGGATGGCAGAGCTCGAGTTACCCCTTCCACGCACAGGCGTGTGGAAACGCTGTTAAAAGTTATTTCGTTCTACTCCCTAGATGGTAAGGTGTCCTTACAACACGTCGACTTCCTTAAACCTCCTACGTGTTCTAATTTGGGATCATCCTATCGACATAGGTGTAGTAGCTGAATCACGAGGCATGTAGATGGCACGACTTCTCGATTTCCCTACTATGTGCTTTTTCAACAAACATAGTCTTCCCATTACCACCTGATTCGGATTCGTTTCATACACCCGCGTAGCCCTTGGCTCTTACTTGCGAGACTTGTTTTCCTCAGGTTACTAGCCTACCGGGCGGTGCGGGGTCCCATCAAGGCACCTGAGTGACCCCATTCTCCGGAGTGCCGACTTTCAATTCGTACCGAGGTCTGCTGCCACGTTCGTCGCAGGAAGCAGCTTCGGAGACCAGTACAAGGATACAGGTGTTGGCTATTTGGGCCAAAGGAAGACCTAACCTAGCGCCTAAGCGACGTCTTACACCAAAAGTTGTTGCTGCCGATCTAGCAGGTACGCCCAGCGCATACGGTATCGGGGAAATGCATGGGGATCGGGGCGGCTAACTGATTGGAATCTAGAGCGTCCTACTGAATGTGCATCCTTAAGATAGCCTAACGCGACTCAAAAGCTTCGACCTCAGGTTCTTTGATCTTCATTGCAGACTATTATCCCCCACATAAGTACTAAGGAGTTCGATTACACAGTGACAGTATATCATGACGCTATGGCTACAGGGATTAGCACGGACTGACCGAAATATTGAAGTACTCAGGGAGTGAGTCTGTCGTAGCTGTACTACAGCCCTTCTATTAGTGAGCTGAAGTCGGCGGACCCATACACTAGCAGGCTAAAGTAGAATCTCTTGATATTCGCTCCGGACGGACTAACTAGAGGTCTTATTAAAGAACGCGTGTTAAAATCCCTTTTTTAATGTGGTGTGTACACGGGATATAAGGAACCTATGATAGCTATGATCAGCAGACCGAACACAACTGGTCATGAGACAACGAGTCGTCGCGTAAAAAAGGTACTGTGCTAACGGAACGTGGGGACTGCCAAATCCTAGTTGCGCTCCTATTGGGCTCGCAACGCTGGTGTATTCAAGCGCGGATCGGCTCGCAGGTCCGGGTGCTCTTTCTCACCGTCACTCAAACATACGAATATTTGTATTGTATACAGGACGTCCCAGATCGTTTCTGCCGCGTTAGACGGTTGGTGGGCCCACGGGGCGCAGCCGGCGTTTGTTGCGTACCCTAAAGCCGTACTGTAGTAATTGAAGAGAGACTTCACATAAGGCGCAGAATCTTCACCGGCACTGCACTCGCTGGACCACCGCATATTGGTCATTAGGTTGCATGCGCCGCTTTAACGGGGTTCAAGTTGGTCGATCTCGCGCAGCGCGGATTAATATCTTTACGTCTCACGATTGGTCGAGCACAGCTGCAAGTGTATCAGACTAAATAAAGTATTTCTGTCTAGGAACTTCCTCCTATCGCTCACGCCTATCGTGAGGACGCTATTACTGGTGTAAGGGCCCCGTAAGTGCGGTCAAAAACGATTAAGAATCAAGTACTTCTGAAAAAGACACATCGGTCGGTATATGATGGGTCCGAGAGCGCTATTATTAGGAACGTCTAACCGCATATCCCATACACGCAAGGCGGGGATGAGCGACATCACGTTCGAAGCTTGTCTCTGTTGGCGAGGGAGTTGTCTCCAGATGCAATGGTTTGCCCGCTAGCGAGTCGCCGGACCCTCGCGATCCGTATCTTCCCCAGTTCCCGTCCCGCGCGACGTTTCCAGCCTGTGCGCGCAACGCAAGTTTATTGACTCGCAAGGCGAAATATTTTGGTAATCGAACCGACCCGGGGCTCCGTCCATATGGTTCTCGTTTACGCTGTCGCGGCGTGCGGCAGTGTTCAAAAACTCCCAAAATAGCGCTTTGCCCTACCTTCAGCACTCACCGCACGTAGCCTAACACGTTGTGGTAACACGCTGTAGAATAGTCGCGGATGTAATAAACCGTTACCGTATTCGA
		</sequence>
		<sequence>
			<taxon idref="1P4S1D_2011"/>
			ACGT GTCGATGTTGAGCCCGTTGGCTAATGCAAGCTCTACGTGGCAGCGCGTCCTTCGATCACTGTCTCGCGGGTCCTCGCTCACCCATTTACGCTACCTCCTAAGGCTTTCGCCGGAGAAGCGGCTATGGAAGTTAACGTCTCGCTATTGTACTACCGAGAAGGAGTTGGTTCCGGGTTACAAATAGATAACGAAGCAGGCTATGGTTAGCGAACCTCCGGCTGCGCACTCCGGCTCTTGGCGTCCGGCCTCGCCCACGGTGACCGATAGACGATACGGAAAAGGTAGATATCGTGAAAAGTCGCGCAGTGCACTGCTACTATAGCGTAAGGCTCGCGGGTCATATTAACACTGTACCGATCAAGCTTCTGTCCCTTACCTGGCCGTGCCTAGGGGCCACACTTAACACCAGGTTTCCCAGGGCCGTTAGCTCATACGCCATCGTAGCGGCTTGTGAACGTCTGACCAGCCGCTCCTATGAATCGTGTCGGTATCCGTGAGATGGTAAGACCCCCAGAGATGCCATGCACCCGAAGACTCAACCCGATACCGAGCCGGCGGGGCACCGCGTGCGACACTCAATATGCCTCCTGGCGCGGCCGAGCTCCGCCCGTCTTGGCCCCCTAGTCAGATGCTTGGGTCACGTCGCCCTACTATACATGACGCGGCCCTGATATACCTTGGGGAAACACCTTAAATTCGGTCGCGCCGGGCGTCGGCTATACCGTCATCGAGACCTTCGCACCTTCCCGTAGCCCGGCATTGCGAAGCCAAACCGCGGAAGCAGGTCACCGTGGACTCTGACTGCAAATCCCAGGAGTTTTAACAGCGCCAGAGGTCCGTCACCGCTTCAATAAAATTTTACAAAGCATATTGCTGAGTAACGCGTGACGCAACACAAATTATAATGAACTACATTGGCGAATGGGGTGCTTGGGTTGTATCATACGTGTTACATCCCTTATCTTGGCGGACTCTTACTAACATCTCGATGAAACCATAATGGTTGTTGTAGTTCTCCTGGCAGAGTTGGGGTGTGAACATCCCTGGGCATTCGCGCACGGAGATAACCACCTGCCTACTCGCCCGGATATTCCCCCTGTCGCCCCTGGGGTTTCCGCCCAGTCCCCCCGCGACGCTTTTTTACATAACGCGTCCGGCGAGGGAATTGCGTTCGGGGTGTTGCTTGGTTACTAGTTCTGACCGCAGCGCAAATAGACTTATGGGTATAGTGGCTTCATCAGTGCCAACCACTCCAGTTCTGAATAGCTTTAGATCGGACGTTCAGATCCCGTCTTAGTTGCAGACGAGCAATTCGTATGGGAAATACGATCAGGCCGCGACAGACTACTCTCAGGACCGCTCACCTGTTGCGTCATTCCGGCCTAGCCACAGAGTACAATGAGGGCGCAGTGTGAAGGGGATATGAGCTAAGCTTCCCCACGACCGAGCCTACATACAACGCTGAGTTCAGGACTCTGAGCGTGTAGCAACATCCCATTTATTTAGCATGCCTGGAGACCTGCAATCCAATCGGCTTCATGGCTGACGCGCTCGCTTGGTACGCCTTAAGAAAGACAATTGCCGTTGGTCTCGTTGCCCCGAGGCCGAGGATCTATTTTAAGTTGTGCCTCCATATACGGCGTCGCATATCAAATTAAGGAGCGAGCGTTCAGTTTAGGAAAGCTCCGGGTTGTTCTAGACGCCAAGGTCACCTTAATGAACAGACGCCTCCGAGACTGGGGTATCCTAAGAGTTGGGCAAGGACTTGCCGCGAGAGCAAGGTGCCAACATTGTATGACAGCGTTCGCGAACGTAACCGTTAACGATAGTCACGCGGATGGCGGCGTATAGTCCGAAAGATGGTTATGATAATTTTTCGCTGTGTGACTTGAACAGGTCTCAGCAGCAACTGAATGCTGCGAGGGGCCCTTTGCCTCGTCGAAACACGGACTCTACATGCCAAGAACTGCATACTTTAATGTACTACTGTGGTTCTATACTGACTTTGCCCAGTCCGACTTGGCCTGGGGTCACCATAAATGGTTCTTAACGTTAAGCAGAGACCATTCCATGGTTCCCATCTTGCACATATGGTGTACACAGAGCGTCCGCACCTCGAAGTACGAGATTTCCGGGCCTAGAGGGACACTCGACACGATCATATAGCAGGAAAGGCCGGGAGGACTCCGCCCAGTGCGTCCACAAGAAGTGCTAGCCTGATTCCTACAGCATGAGATTAGGGTCATAAGGGTACACGCAGAACACCGGCTGGATTAAGCGGAGTGCGTCGCTGCGCTCGGAGGTGATCGTGGTAAGGGCATACCAGAGGCATTTCAGGGAAAAGCCCACGCCGTACAAGAATAAAAACTGCGCGTTGGGATAGCATTTGGCTCAAACAATTTGCACTGGGCATCGGGATGGGAGTTTCGTAACTACCCGCTACTGCATGGGGCTGAGAACTACCTGCTGCTTAGAGAACCCTTGCACACCAGGCCTGCTGATGTTACAGCATTCGGGAGGGACTAGCGACATTACATTAGCCGTTTAAAAAGTTAGTCAGAACCACACAGCTACTCGCCGCGTGCGTTACGGCAAGGCCGCCGCTTGGACCCATCACTTGTCTACATCGTCATATGTCTCGCGAGCGGCACGAGTTTACGCTAGGCACCACCAATAGGGTACATACTGACAATAACGTCCAACCCGATTGTTCTGTTACGCTGTACTGCACAGCTCTACATCAGACACATAAAATGCTTCTGAGAGGGGGGAACACGAGCGTATCGCCTTCATGTGTGGACAGGTTAAAGCTAAAACTGCATTATTTAAGGGGCAAGAGCAAGACGCCGAGGTAACCGCCCGAGCGGAGCCTGTAGCGTAGTCCATGTATGAATCATGTAGTTCGTTTGGGCATCAAATAGCGCGTATCCATTAGAAGAAACAGGCTACGGACAATTTATACCGCCCTCTACTGGTGTCCTTACGCGCACTGCTCTTGGGCGTGAGTAGTGGGGCAAGTCGTCAGAGTTGCCTTAACATGAAACGGGACCTGAAGGAGTTGGCAATGTCATTAAGCCGTACCCGCCGCGCGACCCAGGTTATCGAGGGTGTGTGAGGGATCAAGCTGAAAGCAGAGTATAAAAGAGGATACTGCAGATAACGTCGGCACCTCATTCCACGCGGTATGCGTATGGGCTGCAACCGGGTAAGGCCAGGGAAGATGAGATACTGCTCGCTTCCGAGTCGTTGAAAAGGACCTTTCATATAACCCCCTCCCAAGGTGACGCCTATAAAGTGAACTAATCTCGAGCTTCTTGTTCTAACGTGGATCTCTGCAAATTGAGATGTTAAACCCGGGTTATAAACTAGCTTTTTGTAGTCGTGAATAGGAAGAGCAAAAAACGCTACTGCTATCAGTTAACGTGATGCGACAACGTTGGCCATAGGAACGGGCATCCAATCTCACACGGAGGACTTTACAAGAAAAACAACCAGCAGACGGACGATATGTGAGGTCCGGCGGTCCAGGCTTGTGAGGGTTCCTGATGATAAATAAGTGCTGCAGGTAGATCGTCGAGGTACTTGGTCAAATATTTCAACGGGGTTTAGATTGAATAATTATTATCAGTGAAGCGGGCTGCCCATCGCAAATGCTGCGATTCTGCAGGGAATGTAGAGTTTTGCATTCCGATCCATTTTAACGGGGAAAGAGTGTACTCTCACTGAGTCCGCGCTGCCATACTTTCGGATCATATAAAGGAACGGCAGCGAGGTATTTGTCGCCACGCCTTCGGTATCAGGGGACATCCTGCACTCTACAAGGCGCGCTAGTTAGGACTACTCAGCGACATTATCGGCGCCTAACGTACGACGTGCCCTTTAGTGAAACAGGTCTTTCGCCCGGTTATTTACCCATATGGGAGCAACTACCAACTTACTACACGTCGAACAGCTGAATACCTTCCATATAATGTTCTCGGTGAGACGGTTCCGTCCAGTACCCGTCAGCCGTCCCGGGTCGCGGTTTCCGATACAAATGACCGCACCTTGCCCAATGGTACCTTTCTGAATGTATGACACTCCCAAAGACAGGTGAATGATTCCCGCCCAACCCGCGGATAAAGGCTAAGCCTGAACAACTTGTTTTCGAAGCGGGGGCCCGCGGTGTAAGGGGTGGTCAAAATCGCAGTTTTTTGGCTCCCAAGAATCTTCCTCTCGCCCGCGGCAAGCAATTACGCCCAGTCTTCCAGTACTCCCCATCCCCCGAACCATGGTTTTAACTGGTTGAACGGCCCAACGCTCGGCTTGTTGTGGTAACGAGCGAAGTTTCAACCTAGGGCGGCTCGAAAGCGGCAGAGCGATAAAATCCTATATTAACTAGTTAACATTCTATCTCCAGCCGAGTGAACAGCTGACGTTCCGTCAGCATCATCGTTGTAAATGCGACTTAGCGCCCGATGATAGAATCGCGGGTCCAGAAACTGAGATCAGAGACGGGGCGCGATGAAACCCTCACGGGCTACTGCCAGCGCACCTATGGCACCAGATATAATAGCTGGAATAAGCAACTAGGTTGCAGCTTCAGCACTGTATTTAACCGCTCCGGGTAGCCTTACCCATTCCCTGTCACACACGACCCATGGGGCGGCTGCTCTAACCGCCGTTCATTTGATAGTCACAGAATCACTTTCCTTGCTGCTCCCCTTTCTCTCCCATTCACCTCTAATGACACCCCGGAGCAACCAGCCTCCCAGGATCGTGACCCGAATCCTTTAAACATAACCGAGGCAGGGCTCTGACGACACTTACGTGGATTCTGGATCGGACGGGGTTAACGTTGGAACGGGCTAGGACCGTAAATGAGCTGGGCTTCAGCAAGATATATCGCGCGCACGTGCCCTAGTCCCCGGCCCCTACCGCCACATCCTCCTAAAGGTGGTTCCAGCAATCCCTAATCCTTAGAGCGTAGATCCGTTGGACTGTTGGCCATGAAATGGGGCCTAGACCGGCGAGGAACTAGAACGGCCGACCGACTTCAGTCGCGCAGATCGTCCTACATGGAAATAATCACCGCAAGGCCTAAAGAGACCCATTTAAGCCCGTTTTCTGCTGACCAAACAAGATAGGCATTTTAATATCAAACAAGCCATCAAGGTACAAATATTCGGGTAAACATCACGCCGCGGATTGCGTCTCGTGCAAGCGGACGGCTGGTTGCCTCACACCCGTTGCGATGTCTTTTTAAATAGCCTTCGGAGCTGGCGACGCGTGAGGTGTGCTATTCCTTATAGGGTTCCAAAACCATTACGTCAGTTGAGAGGCGAGCGATTCAGGAGTGCACCGGTCTCCCAAAGAGCGTCTTCATCCGATACGTGCGGCAGCGCAGACGCCGCTCAGTAAAGGCGGGAAGTCTCCGCCTTGATGGAACGTGCTTTACCTTCAAGACGGCATCAAAAGTAGTGGATCCCTATATGCTCGAATCGAAGCCTCTCGGCCGACATCAGGGAAGAGGTATCGTATTCCGGGAGATTAGGGTGTCTGGTATGCGTGGTCGCTTAGGGACAACACTCTAGCGGTCCAACACAGCCGGCGTGGACGAGTCTCGAGATAGCTGCGAACGTTCTAAGATCTAAAGTTAGATAATGTGTCGGGAGATATTTCTCGACTTCGCCGACTACCAAGAGGAAAGCAGAACGAGTGCCCATGTAAGTAGTGCCCCCGAGAGGCCGAGGAAGAATTCGATGTCACACAGTACGACCAATGTTATGGCACCTCACCGACAGAGCGCCAAAGGTGGGAAATCCGACACGGCCCAGACCTTTCCGGGTACCGCTTCACCGGCCTGACACGGGGTAAGTGAAGGATAGATCGTCGATCGGTCAAAACGCTGGGTTAGTTCAGTGGGTTGCTCAACGACAGCGGGTGACGTCCCGCTCACTCGGGGCTCTTGGCAAAAGGCATTGCAGTATTTTGGAAACAGGAACGGCACGGGTATGCGAGCGTGTGAAACGTCGACTCAAAATCCAAATGCTCCAAAGGCGCACCTTCTGCTAAGTAGCTACGGGACCTTCGATACTGTGGCCCGCCGCCTAAATACCGGGTGCTAAAATAGCTGAAGGCGCTTGCCGGATTTGATGAAACCCATGGCCTAAGTTACGCGGACCGTCACCCTCTGACCTCAAGGAAGCGATATCAAATCGAGGCGTGACTAGAGTCATTGATGAGCTACCCCTCCCACTTGTAACATGATAAGAGGACACTGTCCGCGTCACAATCGGAATTGGGATTCTCGGTACGGTTTTCACGAATTCTGGGTAGAGGGGCCACGTAACGTCTCGTCGGAGTTCGGTTGAAACCGACGCGAATAGTACGAACCGACTGGACGAGGCGGCCTCAACTAGAATTTGGTGGGGTGTCGGCATAGATGCGTGATGATTTTCGTCCATGGCAGGCAGCGTCAAGGTGGGTTCTTTACACGGCTCCTTGCGCGGTTAACCTGGGTGGGACATTTAAAGCCGCTGAAACCCGGATACAGTACACTTCCCAATGTGATTCTTGATGTCGTTAATTCGCAGAACGTCATGGGTAGATTTAACACGTCACCCCCTCAAAGGCCTTCTGATAGTAGAACTGTAGATCTAGGATGGCTTGATAAATCGCTCAAGGGAGTTGGAGTGCTATTGGTGATGATCCTGCCTGAAACGAGATTGCCGACTCATCGACAAGAGGCCGCCAGGGTTCGCGCCGGGTAGTCGGGGTGGTCTCAAGAGGCTCACTCTGATTCTTAACCTGGGCATCGACACTAAACAGACAATGCAAGTGGGTTACCGTTGATGGCGTTCATGGAACGACAGAACTACATGCACTTTAAACATGAAATCGTGTGGGGTTGGTTGCCCTGGTTTCACAGTTTGAATACGGACGTCGAGACCGCCCGCAATATACGTCAAGCTTACAGACCACACGCAGTCGGGTAGGCTTCTATCATTAATCACAAGAGGCGCTCCCGTGAGTGTTAATATCGGGTCATTCAAAAGGGGACTTTTTTTTGAAGCCCCTCGGTTCTCCCCGTGGTTCCTATTGGGGGATTCGCACATTAAATACGTGAATACAGTCACACCAGTAATGTATTGTCATCAATTTTTCGCTGATCAGAATATCCCATCGGAGTCTGGTGGTACAATAAGCGACGAGACACGTTATCTCATGTGGAGACATACCCACGAACCGTAGACCCGTTATGAACACCACCCAGATCTATCGGCTAACTCTGATTTACCCCATGATCGGCCAGTCTAGCGGCAACGTATGTAAGAGTTACCCACGTCCTGGTCAAGCACGGACGGACGTAACTTTCTGCAGCTGAAAATCGCTCCTCCCGTTAAAAGAGTGCCTCAATCGCTCTGAGTATGCGCCATTTTCTCCAGTTCATATGGCCAATATTGGTGGGTGGACAAGCTCCGGATTTAACACGCCTGCCAGGCATGACGATACGAGGTTTCAGGTTGGTGAAGAACGGTTCCCGGCCCCTGCCGCGCGACGAATGAAGTACTCTTTCTATAACGCCGACGTCTAGGCGGGCACGATCGTCTGATTGCATCGTGGGAATGAATAAATACAAAAGACGAAGCTGAAAGCAACGTGACATGTGTGACGCCCTGCTGGGTACGCTGCCTCGTGTCGTTACGTGTGATACCACGCGACCTGTCGCTGTGTTCGCGCTAGATCCCACCCGCCATTGGGGAATGCAGAAAACGGCTACCCCACCGATGGCGCCGAGCGTAACAACCACTTAGTGCTGTACCGAGAGCTCCTAAGTATGCGTTCTAGAGTGTTTTGAGCATGAGCGTGTTTCTCTCTTAAAGATAAGCGGTGTTTATCACGGGGATTATGGAACCGTCATATTATAAACTGAAAAACGCTCCCAGATTCCTAGGATTTAGACGAGCTTATCAGGAGTAGGCCCGCTTTTCAGTACCGTAGTGTGTTTGCGAGATCATACCACAGAAATCGCTACACGCAGTAAAGACGGGAGCGTCCTCAACTCATGAGCGCTGTTAGGTATGGTCGCAAGCTATTCGGCGGCGATCGAATTGGAAGGACGTTCACATCACGGCTCATGGCGGGACGTACTTGCTCGAGCCTGATTGGATATACAGCATTGTACGAGCCTCTTCTGATCCCAGTTCCTTCTTGTTCGCTTGAGGCGGTGTGTAGGGGTCCGTGGAGGAGACGAGGGCTACGCCAGCTGAATTGGACACAGAAGTAGGTAGCCCAGATCAACCCGACTACTTCCCCCGTCAGCGTGATTCTTGTAAGGGGGCACGGAGCGAGATGGCCTCCTACAACGGCATGGAGATGCATCAGTTCTATATACACGGCCTATACGGGGCACAGCGTCGGGCTGCCTTCGTCATTGTTCGACGTATTTGAGGCCGGAGTAGTGTACTTGTTCCCGCGCACGACTGATAGATGCTGGGAGCGCCGGGATCACAGTAGCCTATCGTCCAATAAGGACTCCATCTAGTTGGATCCGAACTTAGGACGGACAGCAGTGTAATAAAGCTGATCCCGGAACAAGTATGGTGGGGCGTTAGGATTATGGAGACCTTCAGGTCATTAAGGCGACCGGGCTCTCAAAGTATCGTGCACCACGACAGAAGGAGGCTGGAGCCAGTCCCAGGGGCACTACTAACACCCCGAGCACGCAATGAGGTTATGTGACATCCGCCAGGTGTCAGAAGGCCGTACAGGAGGACAGTCGTGGCCGGATTGCGCTAGCCATAAACCTGAGAAAAGAGACTCGTGGAAGGGTAGCAGGCGGCCGAGGGTAAGGAATAGTAACTGGCCAGTACTGGATCGGCAAGACCACCCTGACTTGCGATTCTAAATCCGACCTCCTTGAGGATATTAACAATGCATCGCCTTACATACAAGTCAATAGGGCTTAATTTAACATTGCTGATGCACCCCGCTTAGCGAAGGATCCGCCCTATAAGACCACTAACAGGCTAAGTTGTGATCCGCGTAAGAGCTAATAATGACGCCTACTATAGGACGGGCATAAATGGCTCAATAGGCGAGCCCGCTGAGACCGTCTCTCAGCGCGAGGCTACTCGGTTATCTACATGTTCTAATTGCGCCGACCCTTCCCAGGACTAAAGGATTGAAACTCGTTGTAGCTCCGTTGCGTGGTCCGGCGGCATGAGTGATGGTATGACGAGATTTGGCCGGCAGTTTCCAGACCCTTCTATAGATACGAATGAAAATTCTTGAGGCAGAAAACGCAATCCGACCGAGACACTAGGAGTTCGAGAACCCAGAGAAAAGTCGGTGCTATTTGTGGCTCCCTTGATCGCCCACTTTATGAAATTTGTTACCTCCGGTGACCTGAAATATTAAAAGACCGCGTCTGCCATGTCTGATCTGATTGCCAGTGTGTGTGCATTATCGCACTCGGCGGAAACCTACTCATACCCCGCGCGGAACGAGTCACTCGCAACAACATTCGTTGTGCTTCGTTACCCATCAATACTAGCTCAATTCTTAACGGAGCACTGGGGAACTGGTAGTCCCGATCTTGGTGTATGTCAACGGGCGGATGTGACGTGAAAAACAGACCGCAGTCAAGCCCCCAATTGGGACATCTGGAGACTCGATCCGTGGTATCAAGTCTCAATGTGAAAAGTTCGACCTGGCGGCCGCGCGGTGTCGGTGGCCGTCGGGAATAGTAACTATGCCGATGAAATTAGAGCTAGACGGAGCTGGGGCTGTCCCTTCCCCCTTACCGGGTTGATGTACGGGACTCGGTTCAAAGCTGGCTTTGGTGGGCCATGGCTCCCCACGAGAGCGTGGGAACTGCTGGTAAGGGTCAAGGCGTATGGATGTCCCAATAATGTAAGGTAATGGATCACCGCCCAAACATAGGCCGTTCGTCGATACTTATAAAGCTTAAAGTGCTCCGTATTTTGAACAACCCTATAAAGGACTTATGATACAGGAGGTCCCAGCGCGAGCAGCAAACCTTGAAACCGCTTTGTTCCTTTTTACAAAATAAGATCAACGGGCCATCGGCCGTAGGGTCAGCATTGCTAGCATCCGGATAGGCCGGGTAAGGCGGCGATATGCAAGATTCATGCCTGATTGTGAAGAGGAATCAGGCTGTAGGTTGAGACGTGTTTCGGGAAAACGTATTTCAGGGCGATTACCCACATTGGGTAGCCGGAGGTGGCTAACTCCGCAGGGCTTCTGTTCAGCCCCATGTGGCTTATTTATTTGCGTCGCGTAAATCGATTAACGCTCGCGGGGTGTCGCTCGCGCATACGCTTTCTCCGTCCACGTGGCTGCAGATTTGCGATCTCGACCGATCACACACCGGTAAGCACCTGCACACCTATGGTCCGGAACACCTCAGCGAATACGCCACCTCGCTTGCCCTCTCGGGTTTGGTAAATAATGCGTGGCCTCCAGGACGTCCTCCTGTGTCAGTGGGGTGGGTGCTAAGCGACCAGGACATAAGGCTACCATTACATCCGTGGGACTTTCTGCGCAACAGAGCCACGGAGATTGGCAAAGTATCCGCGGGTGAGGGGCGCGACGACATGGGTCCATTCGCGCAGTGCGTGGAGAGCTAGCTGCCTTTGCAAAGGCAGCGAAGCCTCCGGAACATTTTGCGGTTTGTGCCGGTACCACAGAACTCGTTAGAGCTTGAAGGACAGCAGCCGGGCACAAAAAACGATCTGATCCCCGCGGCCTCGCCAAAACTCTAGAGAGAGCTGTATTCGAGACGTTGACGAGTCGCGTGGTTGGGAAAACGCTAAATAGCGTCGCGACGACGCGTCTTCCACCAATAGTGTACGACCCAAAGCCTGAGGCCATCCCACAGTCAGAGGGGGCTCTAACGCGAGAATTATTTGAGACTCTTTGTTAGGGGTAAACGGGGTGCGGCGCGTACACGTGCGTTCGGTTAATACAGTGATACGTGTCCGATTCTGTGTATCACATTCAAGGAATAGCATCAGTTACCCCCGCCGGCCACTGAACAGGGGTTGGAATGACCCCGACTCGAGACAGCAGCCGGGACGGCATCAGTGGGTCCCTGCTCCAACTGGGGCCGGTCCGCACTATTTACCCCCGTGTAAAACGGCTACCGTGGCATCGAGGTTTGTTGCCCACCCAGGTATCTCGGTAGTGATTCGTAGGGGGCCGCAAAGGTTAAGGAGAAGACTGCCACCGGGATTGGAGCGTTAACCTTAATTTTTTGGAATCGTTTTCCTCGGCTATGCTACGGTTGACATGTTGTTTCTGAGACGATCCATGGGTCTAAGGACTGCCACCAGAGCTGAAACTAGGCAGCGTTTTTGATACAATGCTAGATCGAAAATTACTGGACATAATAAATAGCGTTTCTCCACCATACCGCAAAACCAAATTTACGGTAGTAGCTTTCTAGGAAGTGTATAAGACGCAAGCGAAGACCTTAATCAGAAGTGCCGTCCGCCGTGGTATTTAGGCTCAGGGGTCAGTGAGGTTTCGTCAACTATAGTCGTTCTGTCAACCCACGCGCCACCGTGGAGGGGATTTCTTGGAGCCGAACAAGGGTAGCTATGCACGGAACTGAATAATGGTGCAGGATGTGCTAAACGAAGACGAGAGAAGCACTAGACAGGCTTATCTCCTTAGTCTCATTGTGCGAGATTAGGGATAATCAGGGCACATGGACTGACGCAAGGATCTGTAGGGTAAAGGCCTGAAGTGGGCAGACCAAGGGAGGTGGAGACCGTTAGAGCCTTACCATAGCACCATCCAAACTTTCTAGCATATCGGCAGTTACGGCGGTAAAACGTTCACGGTCTGGAACTCGGGTCGTCCCCCTCCAACAACGAGAAGGCTGACTTGGATAGACATGGGGGGCGAATTCGTGATTGCAAGGACCCACAACTTATTCTCATGACGGGCAGCACACTAAGTCCTCTCAGCAAAACCTACCCCGGGCGTGCAATCGATCCCGTCCCTGGAGGCCCGCAACGGTTCAACGAGATACACAGAGATTGTAGCTGTGCTGTGAAGGAATTAGACCTTCGTAGGATATTAGCGGGTCTGGTATCTTCTGTGACATGATTGCTTCCGGCATGGCCGATTCTCTACTGGGCGCGTGGACAGGTCCCAGCAGACCACGTGCAGTTACCGCAATCACCACAGCCCCAAAGCTGTGCCCGATGATCGTGCAGTAGTGACCCGATGCTCGCGCGAGGAGTTCTACGGCACGACTCGGACCTTGCAGTAGGTGACTCCACTCTACGTTGTCCCTTCGGCCTCCCGTCGTAGTACGGTGACGAGGGTCGCGGGCACTTTGACACGGTGGGCTCGCAGCAGTGCAGTGTACCGTCCTTAGAGTCTTCAGCCCGAGATCTCAGTCGATCAATTACGGGCTCGCTTCGATGTCACCTACAACCCGATGATTGGGGCCGAACACTCGTAGCTCGATGACGTGAAGTGGTGGACGTGCCGATGCCGAGGAGGAGATGTCACGCACCCGGGCTCCCTGATTGGAGACATAGCGTCCTTCGTCAGCTGGTGGGGATCTAGTGGCCCACTAAACTACGCAGTTGTGCTTTTCGCACCTGCGAAATCGTGTCGGCCTGGCTGACTTCGAAATCACCTCGGTGGCTTACTCAATACCCCCCCCCGACCCCCTCGCCGAATCGCCGGTAAGATCCGTGTGTAAAGGGCCAACTTATAAATACCCACGTTCGGCTCTTCTAAAGCACGCAGGCGACTGCGAAGTTTTACAGGCCGATGGTACGCCCCGCCATAGAGCTCAGCGTTTTTATCACGCGAAACCAGCTTTAATTTATTAGGCTGGCAGTACCGGCCGTCAGACCGTATCGTGTTACCGCATTGCGTAGCTTTGTAGTTGGTAACACCCCGCTGCACTATACCATTGCTTGTCCGAGTCCTAAACTAATATTCAAGATCTCGTAATGGCCACCGTATTGACCTACCCTCGCTCAGGAACAACATCGATTTTACCGATCATCACTCGCTGGGTTACTGGATAAAACAGTGGGACGTGGTTAATTCATCGCGCACCCAATTAAATGCGGGTAGGCCGATCGATCAATGTTCATAAGCCGGAACACACAGGAATTTAGCACCAAGTAGTCCCGATCAGACGCGCGGAGTGGCTTCACCGAAGTACACGAACGCCAAATCTGCAATGGCGCATGAAATACAGTGTAGGGGTGACATCGTGTCGCTTTCAGCTTTTTAACCAAATGACCGTAGGGGGGTTCCAGTTTTAAGGTCTACCTTATGACGCTGTTGTAATACTTTGGGCCGTTGGCTTGTCTTGCGGCCTCCGGACAAACCTGAAACTGGTATCGCACGTCCCTCGGTAGGAGCCGAATGGGTGGCGTGATTCTGTTCGTGCATTTTTGTCGCATGCCTGAGGGGCTATCTGGCTGGTCAACGCATACCTCGCATACCGTAGTTGACCGCCCCCTTCCCCTCGCGCCAGTGGGAGTCCCAGCTGACATTACAACTCTCGTGATTTTTACTGTAGCAGAAGTGAGAATGAAGCTCAAACATGGGGACACTCAGGGCCGGTGCTCATGCCGCCGTACCACCCGCGTGCACTTCACCCGAAAGGGACGCCCGTTTGAGAAACCCATGGCCACAGAGACTGTTATCATGCTAAAATCTGATTCACCGCCCTAAACAGCGCCCGGGAGTGTGTATCTGGCCTTGGCCGAAGCGAGTCTTTCTCACAACGCACTGCACGTTCTAAAGCATCGGGGGTTCGGTATAGCGGTCCCTCCTGGGGCTCCAATGGTCGCCGCTTCCGAATCTTCTCGAGTTAGTGTAGGAGATACTCTCTAGTCGGATCAGGGTAATTTCAGCCCTTTGAGGCAACTCGCAGGTTATCTCGTAGATAGCTCCCCTGGCGCCTTCTAGTGAGATGTTGCCTCGACTGGGTGTTCGGCAACCAATTTTCCTTGATCATTTCTCGTTTCAGAATAGCTTCTGGACTATCTTGCGTCAACGCCGCTATTTTTGGCTTTCCTTCCCACTACTTATATGGCGATAGGTGTCCGTTTGTATTGTAAGACTTCTTGACGTCTCTACGGTGGCGGAGACGCACGGTGAGGGTACCCCCACGGCGAGGTCCTGTTTCTAGATCTTTCGGTCGACAACGTCGCGCCCTATCATTGGCCCCGACAGGGCCTGGGGGTCCGCAATTCATGCTGATAGGCTGACAACAACGGGAGCCAGATAAGAGCACTCCTTTGGGCCCCCTCTAGCATGGGGGCCTCAGTTCGAGTAAGAGACGAAGCTTAAGGCCCGCCCCGTCCACGGGGCCGGTGGTCCCTTATCGGACGCCAGCGAACCACTCATTTTCTCCGCATGTACGGAGCGGCAGACTGAACAGGTGGCTTGTTCGTCGCAACCCGTGGATCGCAATCACTGTAACCCCTCATCCTCGTTCGTGGAGTAGGCTAGAGCATTTGTGCTACTTGGCCCCTACTGACAGAGGGCGTCGGTCGTTGCTCATTGGCCAGCGCAACGCACCAGCACGAGATGCGATATCCCCCCGTATTTGAGCATTTATTTGCTTACTGATCTGCAAGAGTCTGCCGAGAATGGGGGTGCGGATCAAATGTCTCTAGTTAATATACTTGGAAGCGGGATAGTTCGTAGCTGGCCGGGTGAGAAGAGTGGATTCGTTTGGGAACATCCAACCCATTCGGCCACTGTGCCGGTGAGACTAAGGCGCACATGGGGTTTTACTACTAGGTTCTTCACATCCGCCCCGTAATGACTCCGGGGAATGGCGAAGCTACTACTCTCGCGCGCACTCTCACGGGGGCAACAGACCTATGTCTGATGCGCCCAATCGGAGCAACGGCGGAGCACCGTCGCCCGGGCAATGCTCTTATATCTTTACGTCTATCGGGAGGCTGCCCGATCACCACGTACTGCCAAATTCCGAGTAGTCTCTGGTGGGTTTGTCTCACCTTGGACTTTAGCTATAATCTTGTATCGCCAATGTGTTATACTTGCAGCCCACGATTAACCTGTACCTGGTGTCCGATTAATCAAGAGCTCACGTAATCGAGTGCGCGGGGCCGGTAGATCGGTAGGCCGTGATACAGACTGGACGGCGTCTACCCCTACTACTGTTCCAAGACGCATAGCGTAACTGCGATGAGGAACAGAGGTCACTACACGGCTATTCAAACGTGTTTCTCTACTACGACTAAGTCCTAGTTAAGTGAACGGCGCGGCATTAAATGTGGTATATCGACGATCCAAGGTATGCGTTGGGTTTGGGAGATCTGGCGTATAGGGAGACCACGTTTGGAGTGAAGGTTGCTACCTTCACGAATGAACCTTTTAGAGCTGGGCGGCAGCTTGAGGGGACATATGGGCAGTAGCCCACTACCTTTGCCAACGGTGGGACATCTCTACGCTTCTGCGATTGTCACTGCTGATGGCCGTTATACTATCAACTCGCCAGTCGTGATCCTAATCTTTTTCCACAACTGGTCCGCTAATGTAGCACTCAATGTTTGCTAAGGGTTGGCAATATAGCCCTACTTTCTTTTACTGAGGTTTGGTGTCGATCAAGGACTACTGGGGGAGAGCCTTGCTTCTCCGTGGCAGGCGAATTGAGCCACCTTGCGATAGGGCCAGCTTAATGGGCGACGTACGGGCGAGGACTCCCGTACCGCCAAACGCACACGTCTGACCTAGTCTTTCTTGCGTGCGATCTCTCGTTCTTAGCATAACATACAATCCATAGCTGTTTAATTTAACTCTCAGTCCACCCTTTTAGGCCTTCGGTCTATTCTACTTTTACATACCGTTCTGCACCGTACGATGCTATGTGTAGCTTCTTGCTCGTCGTAGGTGATAAAAGTTCACACTGAGACGGCAAGTGACCGTGGCTGTTCTACTGATGTCCGAACGCAGCTCTCGGTGGATTATACACATCCCTCTTAACGACAGGACTACCCGTAGAGTCGCCCAAAACCGGCCGGGGTATAAATTTGTTCGTTAGTACTCATTTAGTTTTAGCAGTACAAAGGACAATGGTTCTTCTGACTCTATCGAGTCGGCCCTGTGGTTGCGACGCCAAGATAGGTAAAGTCGCCGTGACTGTCGTGCATCTGCTGCCCATGTCGTAAAGCAGTCAGCCTCTCGGGAGTGGCCCCTCTTAGCCGTGCCAGACCTTATCGTTTCCCGTCGTCCCAGTTCGTTGTCACAGTCCCGCCGCCGGTTAGACTAAATCTATGTCACCGATACAACGAAGGATGAAAAGTACCAGAGCGACGTGCGGTACCGACATCCTTGACATTAGCTGGCCCCAGAGATCACACATACCCTGGCGCGCCTTCAAGCTGATCGTGGCCGTGGGACGCCGGCCTAACTCATGTAGTGTGGAGCTCGGGATTTTTAGGGTTTTCCGAGTCAGGCAGTCGATTTCATCCGGTCGAGCGGTATAAAAGCCGATCCTTTATTATGATTTATGTACTTACAGTTAACGACGCTAGAGTAGCACACTGTCTTTTCTGCATGTCGGGCGCGCAGTTCACCTTGTGCTAACAAGTGATTTATAGACGTCACCGACTAAGATACTATACGTCGGGTGCGCACCGTTTCCCGATGGGGGGCATTGAAAGTCGATTCACGTGCGACCGTTTGGTGACAACGTCCATATGCCCAAAAATTGTTCTTCCTTTACTGGTTCACGGAGTGATGGACGAGTTATGTGGAAATCGATTAATAATCTGGCTGTCGGATCAACTTATGTCTTTACGACCTGACTAAAGCCATACATCCCGTAGAATGCCCAGCTAGGCCAGGGCGGGATGAAAGATCAGTGGACCAACCCCCCACAATATCTCTATAGTATTGCACGAGGACGGGACGCTGGTGTCATCTTTTGTGGCCCGTGGGCCCACGGCTGACTAAATCGAGCCGCCTTCCGCAGGCCGTCAACGGCGTGGCGGCCGTGTAGAAGGTGTCCCATCTCAGACCTGCCCCGATTCCTAGATTCCCCTACGCATACTCAAGCACGCACCAATTGGGGGGTTGGAGTAGTATAAAAAGTTCAAATCCCGATAGATTCTCCTCCCGACCAAATCTATATTCCGGGGGGGGCCGCGCTGGATACAGACGCCCTAAAGGGGCGGTGGAGAAAACACGGGCGGGACCAATGGCTAAACATAAGCCGGGCAAGAGCCCCTCCGGTGCCATGGCTCACAGCTCCCAGTTACAATACTATTTTATTCGTTAAAGCCCCGCCAATCGTTGAGTAGCGATTCGCGAATTTACAACTTCGTCTATCCTGGCCTGTCCGTCCTGTATTCTCGTGTTCCACCAACTGACTGTCTTGAGGTGGAGTAGGGGACTGCGTGGCCGGCTATTCGTTTTAGTTTCCTCGGAACTCTGCAGAATGACAAATACCTCGTCTGCAAGGATCCCCGTTTAGCAAATACAGGCTCGTGCTTGGCCCGTGCGTGTGTGCCGGGGCTGGCTTCGTAAATCCCTAGAACGCGTTCCTTCCAACCCATTATTCGCATCGCGCAATTACCCATGTCCCACCCGGTTCTCGGCCACGTGTCCACTTGTACCAACCGATACGTTGTGATTAGGCTAGGCCCTCTAAAAAAAGTATCTAAAAGATCATTGTGCATAGCCGACGTCTGTGAGACTGACGTGCAGTCGACCCGTATGGGGAGTAAAAAACATCTACCGTAGCATAGTGATCAGGAGGCGATTTTAGCGCTAAAGATTAGGTGTCCGCTTCCATCCTATCTCAGTGGTTAGGTCGTAGCGGTCTAGCAAAGGGCTGTTTACCAGCCTCGGCCCCGTCCTCATACTAGGTGAGCACCCAGGTAGTGCCTTTTGAGGTCCGTGTCACTACCCTCTCTTGCCCTAGAAAGGCTGCTCACTATTAGGGGTGGCCTTGAGGTACAAAGCGAGGATAGCGACTGATGCGACCAGTATTTCTATCCCTGACGTCGCGCTCAGCCTTCACCTTGACGAGCGGAGAGGTCGGTGGTGTTTTGGGTTATGCCTGAGGTTTAGGAGCGGCCTTGTCGTGACCTATGGATTGAGTGATTCTAGCTACTGGATCGCCCACGCTTTCGAAAAGGGTGCCCCAGGTAGGTCCTCACTCCGCTGTCACCTGTTACCCGTGGTCTGAATACCGCCGAAGAGCGGTCACATGTTACAATCTCGTGAATTCGGCAAGTACCTCGCCAGGGACGCCCTTGGTAGGCGACTAGCATCGAGGACGTGACGACGCGACAGCGTGGAGGCGTGTGCGCTAAGGTCACCACAAGTGTACGTCGTTCTACCTCAAGTTGGGGTACCTGCGTGTACCGTAGCTACGGAAGACAATGATGAGTCCAACCGCAGTCCGAGTGTGCTCGCCGAATGTTTTTTTCTGTCAATTGCATAAGTCCAACTTGCGACTAGTCATCATTGTCGCGAGATGAAGTCCAGTGCGGTGCAGCAGACATCGATTAAGTAACTAGGGGTTTGAAAGGCACGCGGGGAACGTAGTTAATCCCGGCTTAGATTTTGCTCTGTACGTGTCTAGCTTCGCTGAGCCTGGGGGGGTTAGGACACTGGTAGCATACCCGCTAAGCGACTGTTTCGGCGCTGTATCATTTGGTGCCGGTAGCGCGTGGTGGTCTTTCTGGGGGCCTGCGTACTCGCCTTCATTTCTCCTGCAGATGGTCACTAGCCTCTATTCCCGCGCTATCACCAGACCTAGAGATTTGTTACCTTACCTTAACGTGTCACGCTCCAGTAGTCGCAACTATACTAGGCCTTGTGGCCTGCAGAGTAGTCATATACATCCACTGTGACGACTCTCGAGCGCCCAAAACCTTGCTGATCCGGATCATAGAGTGAAGTAAGCTACAAGTTGCTCGTCGAAACACTAGGTTTACCATTTAAAAAGTCAACTAAATAGTTTGGATACGCGGAGTGAATGCGCCTGGGTTTTTTCTCACTCGTGCGAGTTGGACACACTTGGCGTGTCTTTCTACGGGGCGATAGACCACCTAGTCCCCCAAGCTCCTGGCCATGACACATTTACCGGTTGCAGCGAAGACCTTATTCTAGATCGACGGTGTCAACAATTAACATATTGCTGGGCTAGCTACACGACGTTAGTACTGAATATCCACTCGATACGTTTGATGCTCCCTTCGTAGTGATGGGTAATTTTAATTCACTCACCGCGCGCGAGGCCGCGTGGTCCGTGAGCTGGCCAGATTGCGTGCTGCCGATGCGATGTATACGTCGTGCCAAAGTGATCGTTACAAGCCCTATATAATCCGCAGATGGGAGGCGTGAGTTTGTATATTCATGTTACGTGCTTCCCAGCTGGCAAGAGCGGGAGCTTGTATTCCGAAACCAATACTTCGTGAGCGATCGAGTGCTGGTTAAATGTACGGTCAACAAGAAGTCGAGCAAAACCTCGTTCAACCAACTACACGCATTTCCCGACGTCCATGCCTTTAGGGACGCTGCGACTCGAGCCAGACTTGCTCTTCCCTTTTACTAACCGGACGACCAAACACAGACGATGTAGTGTCGTTAAAGCCGCGACATGAACTTATCGTTCCTCCTTCATTTTAACTGGGTCCCGCACACATAATACCAGATTTGCTGCTTGCAAAGGGAAATCTGTGAGCCCTCTCTCTATCGACCCAATACGCATTGGGGAACCTAAAGGCGGTAGATTTTCTCCCCAAAGTATACTTACGATTAAATCCATTAGGATGCGCACACTACGCCCCGGCTTATTACGTCACACGCATCCACCGGCAGGACGCTGGTTGAGTGAAATGAATCTTTGACGTCCTAGCAGAAGCGAGAACTCGTTTTTCTAATGTGGCCAACTTCCGAGTGGTCGTTTATCCTGTATCCATGACTCATAAATCACTAGGACCACATGGAACGCATTTTTCTTGTCACTTTGCCTGGGGGCTTTAACGCTCTCCTAAGGATGGCAGAGCTCGAGTTACCCCTTCCACGCACAGGCGTGTGGAAACGCTGTTAAAAGTTATTTCGTTCTACTCCCTAGATGGTAAGGTGTCCTTACAACACGTCGACTTCCTTAAACCTCCTACGTGTTCTAATTTGGGATCATCCTATCGACATAGGTGTAGTAGCTGAATCACGAGGCATGTAGATGGCACGACTTCTCGATTTCCCTACTATGTGCTTTTTCAACAAACATAGTCTTCCCATTACCACCTGATTCGGATTCGTTTCATACACCCGCGTAGCCCTTGGCTCTTACTTGCGAGACTTGTTTTCCTCAGGTTACTAGCCTACCGGGCGGTGTGGGGCCCCATCAAAGTGGCCAACTCACCTGGCCTGTTAAGACCTTACTGGCTGCCTCGCATCCAAACCCCTCAGTGGGTTTACTCCGACAATTGATTCCGGAGACCAGTACAAGGAGTTAAACATCGAGTGTCCGAGCCAAGGGAAGACCTAACCTAGCGCCTAAGCGACGTCTTACACCAAAAGTTGTTGCTGCCGATCTAGCAGGCGTATTGGCTATGCCTTCCATCGGGGAAATGCATGGGGATCGGGGCGGCTAACTGATTCCGGTTCAAAATATACCGTTGGGCACAAGTCCTTAAGATAGCCTAACGCGACTTAGGGTCCTCAACTCTAGGCTGTTTGGTCTTCGCCGCGGATTGTCGCCCCCGAGATAAGTACTAAGGAGTTCGATTACACAGTGACAGTATATCATGACGCTATGGCTACAGGGATTAGCACGGACTGACCGAAATACTGAAGTACTCAGGGAGTGAGTCTGCGACGTTCCTGTCATAGTCCTTCTATTAGTGAGCTGAAGTCGGCGGACCCATACACTAGCAGGCTAAAGTAGAATCTCTTGATATTCGCTCCGGACGGACTAACTAGAGGTCTTATTAAAGAACGCGTGTTAAAATCCCTTTTTTAATGTGGTGTGTACACGGGATATAAGGAACCTATGATAGCTATGATCAGCAGACCGAACACAACTGGTCATGAGACAACGAGTCGTCGCGTAAAAAAGGTACTGTGCTAACGGAACGTGGGGACTGCCAAATCCTAGTTGCGCTCCTATTGGGCTCGCAACGCTGCTGTATTCAAGCGCGGATCGGCTCGCAGGTCCGGGTGCTCTTTCTCACCGTCACTCAAACATACGAATATTTGTATTGTATACAGGACGTCCCAGATCGTTTCTGCCGCGTTAGACGGTTGGTGGGCCCACGGGGCGCAGCCGGCGTTCGTTGCGTACCCCAACGCCGTACTGTAGTAATTGAAGAGAGACTTCACATAAGGCGCAGAATCTTCACCGGCACTGCACTCGCTGGACCACCGCATATTGGTCATTAGGTTGCATGCGCCGCTTGAACGGGGTTCAAGTCAGCAGGGCGCGCGCAGCGCGGATTAATATCTTTACGTCTCACGATTGGTCGAGCACAGCTGCAAGTGTATCAGACTAAATAAAGTATTTCTGTCTAGGAACTTCCTCCTATCAACTTTAGCGGCGACTACCAGGTACCTCTCAATACAGCAATTTCGTAAGTGCGGTCAAAAACGATTAAGAATCAAGTACTTCTGAAAAAGACACATCGGTCGGTATATGATGGGTCCGAGAGCGCTATTATTAGGAACGTCTAACCGCATATCCCATACACGCAAGGCGGGGATGAGCGACATCACGTTCGAAGCGTGTCTCTGTTGGCGAGGGAGTTGTCTCCAGATGCAATGGTTTGCCCGCTCGCGAGTCGCCGAACCCTCGCGGTGCGTCTCCCTCTTGTCCTTCGGTTATTCCAGGCCCCCAGCCTTACCCTTAGAAGACAACTTGATTGACTCGTGGCGTTGAATGCGCTGGTAACTAGGTTAATACGGGGCTCCGTCCATATGGTTCTCGTTTACGCTGTCGCGGCGTGCGGCAGTGTTCAAAAACTCCCAAAATAGCGCTTTGCCCTACCTTCAGCGGCACGGGCACGTAGCCTAACACGTTGTGGTAACACGCTGTAGAATAGTCGCGGATGTAATAAACCGTTACCGTATTCGA
		</sequence>
		<sequence>
			<taxon idref="1P6S1_2011"/>
			ACGT GTCGATGTTGAGCCCGTTGGCTAATGCAAGCTCTACGTGGCAGCGCGTCCTTCGATCACTGTCTCGCGGGACCTCGCTCACCCATTTACGCTACCTCCTAAGGCTTTCGCCGGAGAAGCGGCGATGGAAGTTAACGTCTCGCTATTGTACTACCGAGAAGGAGTTGGTTCCGGGTTACAAATAGATAACGAAGCAGGCTATGGTTAGCGAACCTCCGGCTGCGCACTCCGGCTCTTGGCGTCCGGCCTCGCCCACGGTGACCGATAGACGATACGGAAAAGGTAGATATCGTGAAAAGTCGCGCAGTGCACTGCTACTATAGCGTAAGGCTCGCGGGTCATATTAACACTGTACCGATCAAGCTTCTGTCCCTTACCTGGCCGTGCCTAGGGGCCACACTTAACACCAGGTTTCCCAGGGCCGTTAGCTCATACGCCATCGTAGCGGCTTGTGAACGTCTGACCAGCCGCTCCTATGAATCGTGTCGGTATCCGTGAGATGGTAAGACCCCCAGAGATGCCATGCACCCGAAGACTCAACCCGATACCGAGCCGGCGGGGCACCGCGTGCGACACTCAATATGCCTCCTGGCGCGGCCGAGCTCCGCCCGTCTTGGCCCCCTAGTCAGATGCTTGGGTCACGTCGCCCTACTATACATGACGCGGCCCTGATATACCTTGGGGAAACACCTTAAATTCGGTCGCGCCGGGCGTCGGCTATACCGTCATCGAGACCTTCGCACCTTCCCGTAGCCCGGCATTGCGAAGCCAAACCGCGGAAGCAGGTCACCGTGGACTCTGACTGCAAATCCCAGGAGTTTTAACAGCGCCAGAGGTCCGTCACCGCTTCAATAAAATTTTACAAAGCATATTGCTGAGTAACGCGTGACGCAACACAAATTATAATGAACTACATTGGCGAATGGGGTGCTTGGGTTGTATCATACGTGTTACATCCCTTATCTTGGCGGACTCTTACTAACATCTCGATGAAACCATAATGGTTGTTGTAGTTCTCCTGGCAGAGTTGGGGTGTGAACATCCCTGGGCATTCGCGCACGGAGATAACCACCTGCCTACTCGCCCGGATATTCCCCCTGTCGCCCCTGGGGTTTCCGCCCAGTCCCCCCGCGACGCTTTTTTACATAACGCGTCCGGCGAGGGAATTGCGTTCGGGGTGTTGCTTGGTTACTAGTTCTGACCGCAGCGCAAATAGACTTATGGGTATAGTGGCTTCATCAGTGCCAACCACTCCAGTTCTGAATAGCTTTAGATCGGACGTTCAGATCCCGTCTTAGTTGCAGACGAGCAATTCGTATGGGAAATACGATCAGGCCGCGACAGACTACTCTCAGGACCGCTCACCTGTTGCGTCATTCCGGCCTAGCCACAGAGTACAATGAGGGCGCAGTGTGAAGGGGATATGAGCTAAGCTTCCCCACGACCGAGCCTACATACAACGCTGAGTTCAGGACTCTGAGCGTGTAGCAACATCCCATTTATTTAGCATGCCTGGAGACCTGCAATCCAATCGGCTTCATGGCTGACGCGCTCGCTTGGTACGCCTTAAGAAAGACAATTGCCGTTGGTCTCGTTGCCCCGAGGCCGAGGATCTATTTTAAGTTGTGCCTCCATATACGGCGTCGCATATCAAATTAAGGAGCGCGCGTTCAGTTTAGGAAAGCTCCGGGTTGTTCTAGACGCCAAGGTCACCTTAATGAACAGACGCCTCCGAGACTGGGGTATCCTAAGAGTTGGGCAAGGACTTGCCGCGAGAGCAAGGTGCCAACATTGTATGACAGCGTTCGCGAACGTAACCGTTAACGATAGTCACGCGGATGGCGGCGTATAGTCCGAAAGATGGTTATGATAATTTTTCGCTGTGTGACTTGAACAGGTCTCAGCAGCAACTGAATGCTGCGAGGGGCCCTTTGCCTCGTCGAAACACGGACTCTACATGCCAAGAACTGCATACTTTAATGTACTACTGTGGTTCTATACTGACTTTGCCCAGTCCGACTTGGCCTGGGGTCACCATAAATGGTTCTTAACGTTAAGCAGAGACCATTCCATGGTTCCCATCTTGCACATATGGTGTACACAGAGCGTCCGCACCTCGAAGTACGAGATTTCCGGGCCTAGAGGGACACTCGACACGATCATATAGCAGGAAAGGCCGGGAGGACTCCGCCCAGTGCGTCCACAAGAAGTGCTAGCCTGATTCCTACAGCATGAGATTAGGGTCATAAGGGTACACGCAGAACACCGGCTGGATTAAGCGGAGTGCGTCGCTGCGCTCGGAGGTGATCGTGGTAAGGGCATACCAGAGGCATTTCAGGGAAAAGCCCACGCCGTACAAGAATAAAAACTGCGCGTTGGGATAGCATTTGGCTCAAACAATTTGCACTGGGCATCGGGATGGGAGTTTCGTAACTACCCGCTACTGCATGGGGCTGAGAACTACCTGCTGCTTAGAGAACCCTTGCACACCAGGCCTGCTGATGTTACAGCATTCGGGAGGGACTAGCGACATTACATTAGCCGTTTAAAAAGTTAGTCAGAACCACACAGCTACTCGCCGCGTGCGTTACGGCAAGGCCGCCGCTTGGACCCATCACTTGTCTACATCGTCATATGTCTCGCGAGCGGCACGAGTTTACGCTAGGCACCACCAATAGGGTACATACTGACAATAACGTCCAACCCGATTGTTCTGTTACGCTGTACTGCACAGCTCTACATCAGACACATAAAATGCTTCTGAGAGGGGGGAACACGAGCGTATCGCCTTCATGTGTGGACAGGTTAAAGCTAAAACTGCATTATTTAAGGGGCAAGAGCAAGACGCCGAGGTAACCGCCCGAGCGGAGCCTGTAGCGTAGTCCATGTATGAATCATGTAGTTCGTTTGGGCATCAAATAGCGCGTATCCATTAGAAGAAACAGGCTACGGACAATTTATACCGCCCTCTACTGGTGTCCTTACGCGCACTGCTCTTGGGCGTGAGTAGTGGGGCAAGTCGTCAGAGTTGCCTTAACATGAAACGGGACCTGAAGGAGTTGGCAATGTCATTAAGCCGTACCCGCCGCGCGACCCAGGTTATCGAGGGTGTGTGAGGGATCAAGCTGAAAGCAGAGTATAAAAGAGGATACTGCAGATAACGTCGGCACCTCATTCCACGCGGTATGCGTATGGGCTGCAACCGGGTAAGGCCAGGGAAGATGAGATACTGCTCGCTTCCGAGTCGTTGAAAAGGACCTTTCATATAACCCCCTCCCAAGGTGACGCCTATAAAGTGAACTAATCTCGAGCTTCTTGTTCTAACGTGGATCTCTGCAAATTGAGATGTTAAACCCGGGTTATAAACTAGCTTTTTGTAGTCGTGAATAGGAAGAGCAAAAAACGCTACTGCTATCAGTTAACGTGATGCGACAACGTTGGCCATAGGAACGGGCATCCAATCTCACACGGAGGACTTTACAAGAAAAACAACCAGCAGACGGACGATATGTGAGGTCCGGCGGTCCAGGCTTGAGAGGGTTCCTGATGATAAATAAGTGCTGCAGGTAGATCGTCGAGGTACTTGGTCAAATATTTCAACGGGGTTTAGATTGAATAATTATTATCAGTGAAGCGGGCTGCCCATCGCAAATGCTGCGATTCTGCAGGGAATGTAGAGTTTTGCATTCCGATCCATTTTAACGGGGAAAGAGTGTACTCTCACTGAGTCCGCGCTGCCATACTTTCCGATCATATAAAGGAACGGCAGCGAGGTATTTGTCGCCACGCCTTCGGTATCAGGGGACATCCTGCACTCTACAAGGCGCGCTAGTTAGGACTACTCAGCGACATTATCGGCGCCTAACGTACGACGTGCCCTTTAGTGAAACAGGTCTTTCGCCCGGTTATTTACCCATATGGGAGCAACTACCAACTTACTACACGTCGAACAGCTGAATACCTTCCATATAATGTTCTCGGTGAGACGGTTCCGTCCAGTACCCGTCAGCCGTCCCGGGTCGCGGTTTCCGATACAAATGACCGCACCTTGCCCAATGGTACCTTTCTGAATGTATGACACTCCCAAAGACAGGTGAATGATTCCCGCCCAACCCGCGGATAAAGGCTAAGCCTGAACAACTTGTTTTCGAAGCGGGGGCCCGCGGTGTAAGGGGTGGTCAAAATCGCAGTTTTTTGGCTCCCAAGAATCTTCCTCTCGCCCGCGGCAAGCAATTACGCCCAGTCTTCCAGTACTCCCCATCCCCCGAACCATGGTTTTAACTGGTTGAACGGCCCAACGCTCGGCTTGTTGTGGTAACGAGCGAAGTTTCAACCTAGGGCGGCTCGAAAGCGGCAGAGCGATAAAATCCTATATTAACTAGTTAACATTCTATCTCCAGCCGAGTGAACAGCTGACGTTCCGTCAGCATCATCGTTGTAAATGCGACTTAGCGCCCGATGATAGAATCGCGGGTCCAGAAACTGAGATCAGAGACGGGGCGCGATGAAACCCTCACGGGCTACTGCCAGCGCACCTATGGCACCAGATATAATAGCTGGAATAAGCAACTAGGTTGCAGCTTCAGCACTGTATTTAACCGCTCCGGGTAGCCTTACCCATTCCCTGTCACACACGACCCATGGGGCGGCTGCTCTAACCGCCGTTCATTTGATAGTCACAGAATCACTTTCCTTGCTGCTCCCCTTTCTCTCCCATTCACCTCTAATGACACCCCGGAGCAACCAGCCTCCCAGGATCGTGACCCGAATCCTTTAAACATAACCGAGGCAGGGCTCTGACGACACTTACGTGGATTCTGGATCGGACGGGGTTAACGTTGGAACGGGCTAGGACCGTAAATGAGCTGGGCTTCAGCAAGATATATCGCGCGCACGTGCCCTAGTCCCCGGCCCCTACCGCCACATCCTCCTAAAGGTGGTTCCAGCAATCCCTAATCCTTAGAGCGTAGATCCGTTGGACTGTTGGCCATGAAATGGGGCCTAGACCGGCGAGGAACTAGAACGGCCGACCGACTTCAGTCGCGCAGATCGTCCTACATGGAAATAATCACCGCAAGGCCTAAAGAGACCCATTTAAGCCCGTTTTCTGCTGACCAAACAAGATAGGCATTTTAATATCAAACAAGCCATCAAGGTACAAATATTCGGGTAAACATCACGCCGCCGATTGCGTCTCGTGCAAGCGGACGGCTGGTTGCCTCACACCCGTTGCGATGTCTTTTTAAATAGCCTTCGGAGCTGGCGACGCGTGAGGTGTGCTATTCCTTATAGGGTTCCAAAACCATTACGTCAGTTGAGAGGCGAGCGATTCAGGAGTGCACCGGTCTCCCAAAGAGCGTCTTCATCCGATACGTGCGGCAGCGCAGACGCCGCTCAGTAAAGGCGGGAAGTCTCCGCCTTGATGGAACGTGCTTTACCTTCAAGACGGCATCAAAAGTAGTGGATCCCTATATGCTCGAATCGAAGCCTCTCGGCCGACATCAGGGAAGAGGTATCGTATTCCGGGAGATTAGGGTGTCTGGTATGCGTGGTCGCTTAGGGACAACACTCTAGCGGTCCAACACAGCCGGCGTGGACGAGTCTCGAGATAGCTGCGAACGTTCTAAGATCTAAAGTTAGATAATGTGTCGGGAGATATTTCTCGACTTCGCCGACTACCAAGAGGAAAGCAGAACGAGTGCCCATGTAAGTAGTGCCCCCGAGAGGCCGAGGAAGAATTCGATGTCACACAGTACGACCAATGTTATGGCACCTCACCGACAGAGCGCCAAAGGTGGGAAATCCGACACGGCCCAGACCTTTCCGGGTACCGCTTCACCGGCCTGACACGGGGTAAGTGAAGGATAGATCGTCGATCGGTCAAAACGCTGGGTTAGTTCAGTGGGTTGCTCAACGACAGCGGGTGACGTCCCGCTCACTCGGGGCTCTTGGCAAAAGGCATTGCAGTATTTTGGAAACAGGAACGGCACGGGTATGCGAGCGTGTGAAACGTCGACTCAAAATCCAAATGCTCCAAAGGCGCACCTTCTGCTAAGTAGCTACGGGACCTTCGATACTGTGGCCCGCCGCCTAAATACCGGGTGCTAAAATAGCTGAAGGCGCTTGCCGGATTTGATGAAACCCATGGCCTAAGTTACGCGGACCGTCACCCTCTGACCTCAAGGAAGCGATATCAAATCGAGGCGTGACTAGAGTCATTGATGAGCTACCCCTCCCACTTGTAACATGATAAGAGGACACTGTCCGCGTCACAATCGGAATTGGGATTCTCGGTACGGTTTTCACGAATTCTGGGTAGAGGGGCCACGTAACGTCTCGTCGGAGTTCGGTTGAAACCGACGCGAATAGTACGAACCGACTGGACGAGGCGGCCTCAACTAGAATTTGGTGGGGTGTCGGCATAGATGCGTGATGATTTTCGTCCATGGCAGGCAGCGTCAAGGTGGGTTCTTTACACGGCTCCTTGCGCGGTTAACCTGGGTGGGACATTTAAAGCCGCTGAAACCCGGATACAGTACACTTCCCAATGTGATTCTTGATGTCGTTAATTCGCAGAACGTCATGGGTAGATTTAACACGTCACCCCCTCAAAGGCCTTCTGATAGTAGAACTGTAGATCTAGGATGGCTTGATAAATCGCTCAAGGGAGTTGGAGTGCTATTGGTGATGATCCTGCCTGAAACGAGATTGCCGACTCATCGACAAGAGGCCGCCAGGGTTCGCGCCGGGTAGTCGGGGTGGTCTCAAGAGGCTCACTCTGATTCTTAACCTGGGCATCGACACTAAACAGACAATGCAAGTGGGTTACCGTTGATGGCGTTCATGGAACGACAGAACTACATGCACTTTAAACATGAAATCGTGTGGGGTTGGTTGCCCTGGTTTCACAGTTTGAATACGGACGTCGAGACCGCCCGCAATATACGTCAAGCTTACAGACCACACGCAGTCGGGTAGGCTTCTATCATTAATCACAAGAGGCGCTCCCGTGAGTGTTAATATCGGGTCATTCAAAAGGGGACTTTTTTTTGAAGCCCCTCGGTTCTCCCCGTGGTTCCTATTGGGGGATTCGCACATTAAATACGTGAATACAGTCACACCAGTAATGTATTGTCATCAATTTTTCGCTGATCAGAATATCCCATCGGAGTCTGGTGGTACAATAAGCGACGAGACACGTTATCTCATGTGGAGACATACCCACGAACCGTAGACCCGTTATGAACACCACCCAGATCTATCGGCTAACTCTGATTTACCCCATGATCGGCCAGTCTAGCGGCAACGTATGTAAGAGTTACCCACGTCCTGATCAAGCACGGACGGACGTAACTTTCTGCAGCTGAAAATCGCTCCTCCCGTTAAAAGAGTGCCTCACTCGCTCTGAGTATGCGCCATTTTCTCCAGTTCATATGGCCAATATTGGTGGGTGGACAAGCTCCGGATTTAACACGCCTGCCAGGCATGACGATACGAGGTTTCAGGTTGGTGAAGAACGGTTCCCGGCCCCTGCCGCGCGACGAATGAAGTACTCTTTCTATAACGCCGACGTCTAGGCGGGCACGATCGTCTGATTGCATCGTGGGAATGAATAAATACAAAAGACGAAGCTGAAAGCAACGTGACATGTGTGACGCCCTGCTGGGTACGCTGCCTCGTGTCGTTACGTGTGATACCACGCGACCTGTCGCTGTGTTCGCGCTAGATCCCACCCGCCATTGGGGAATGCAGAAAACGGCTACCCCACCGATGGCGCCGAGCGTAACAACCACTTAGTGCTGTACCGAGAGCTCCTAAGTATGCGTTCTAGAGTGTTTTGAGCATGAGCGTGTTTCTCTCTTAAAGATAAGCGGTGTTTATCACGGGGATTATGGAACCGTCATATTATAAACTGAAAAACGCTCCCAGATTCCTAGGATTTAGACGAGCTTATCAGGAGTAGGCCCGCTTTTCAGTACCGTAGTGTGTTTGCGAGATCATACCACAGAAATCGCTACACGCAGTAAAGACGGGAGCGTCCTCAACTCATGAGCGCTGTTAGGTATGGTCGCAAGCTATTCGGCGGCGATCGAATTGGAAGGACGTTCACATCACGGCTCATGGCGGGACGTACTTGCTCGAGCCTGATTGGATATACAGCATTGTACGAGCCTCTTCTGATCCCAGTTCCTTCTTGTTCGCTTGAGGCGGTGTGTAGGGGTCCGTGGAGGAGACGAGGGCTACGCCAGCTGAATTGGACACAGAAGGAGGTAGCCCAGATCAACCCGACTACTTCCCCCGTCAGCGTGATTCTTGTAAGGGGGCACGGAGCGAGATGGCCTCCCACAACGGCATGGAGATGCATCAGTTCTATATACACGGCCTATACGGGGCACAGCGTCGGGCTGCCTTCGTCATTGTTCGACGTATTTGAGGCCGGAGTAGTGTACTTGTTCCCGCGCACGACTGATAGATGCTGGGAGCGCCGGGATCACAGTAGCCTATCGTCCAATAAGGACTCCATCTAGTTGGATCCGAACTTAGGACGGACAGCAGTGTAATAAAGCTGATCCCGGAACAAGTATGGTGGGGCGTTAGGATTATGGAGACCTTCAGGTCATTAAGGCGACCGGGCTCTCAAAGTATCGTGCACCACGACAGAAGGAGGCTGGAGCCAGTCCCATGGGCACTACTAACACCCCGAGCACGCAATGAGGTTATGTGACATCCGCCAGGTGTCAGAAGGCCGTACAGGAGGACAGTCGTGGCCGGATTGCGCTAGCCATAAACCTGAGAAAAGAGACTCGTGGAAGGGTAGCAGGCGGCCGAGGGTAAGGAATAGTAACTGGCCAGTACTGGATCGGCAAGACCACCCTGACTTGCGATTCTAAATCCGACCTCCTTGAGGATATTAACAATGCATCGCCTTACATACCAGTCAATAGGGCTTAATTTAACATTGCTGATGCACCCCGCTTAGCGAAGGATCCGCCCTATAAGACCACTAACAGGCTAAGTTGTGATCCGCGTAAGAGCTAATAATGACGCCTACTATAGGACGGGCATAAATGGCTCAATAGGCGAGCCCGCTGAGACCGTCTCTCAGCGCGAGGCTACTCGGTTATCTACATGTTCTAATTGCGCCGACCCTTCCCAGGACTAAAGGATTGAAACTCGTTGTAGCTCCGTTGCGTGGTCCGGCGGCATGAGTGATGGTATGACGAGATTTGGCCGGCAGTTTCCAGACCCTTCTATAGATACGAATGAAAATTCTTGAGGCAGAAAACGCAATCCGACCGAGACACTAGGAGTTCGAGAACCCAGAGAAAAGTCGGTGCTATTTGTGGCTCCCTTGATCGCCCACTTTATGAAATTTGTTACCTCCGGTGACCTGAAATATTAAAAGACCGCGTCTGCCATGTCTGATCTGATTGCCAGTGTGTGTGCATTATCGCACTCGGCGGAAACCTACTCATACCCCGCGCGGAACGAGTCACTCGCAACAACATTCGTTGTGCTTCGTTACCCATCAATACTAGCTCAATTCTTAACGGAGCACTGGGGAACTGGTAGTCCCGATCTTGGTGTATGTCAACGGGCGGATGTGACGTGAGAAACAGACCGCAGTCAAGCCCCCAATTGGGACATCTGGAGACTCGATCCGTGGTATCAAGTCTCAATGTGAAAAGTTCGACCTGGCGGCCGCGCGGTGTCGGTGGCCGTCGGGAATAGTAACTATGCCGATGAAATTAGAGCTAGACGGAGCTGGGGCTGTCCCTTCCCCCTTACCGGGTTGATGTACGGGACTCGGTTCAAAGCTGGCTTTGGTGGGCCATGGCTCCCCACGAGAGCGTGGGAACTGCTGGTAAGGGTCAAGGCGTATGGATGTCCCAATAATGTAAGGTAATGGATCACCGCCCAAACATAGGCCGTTCGTCGATACTTATAAAGCTTAAAGTGCTCCGTATTTTGAACAACCCTATAAAGGACTTATGATACAGGAGGTCCCAGCGCGAGCAGCAAACCTTGAAACCGCTTTGTTCCTTTTTACAAAATAAGATCAACGGGCCATCGGCCGTAGGGTCAGCATTGCTAGCATCCGGATAGGCCGGGTAAGGCGGCGATATGCAAGATTCATGCCTGATTGTGAAGAGGAATCAGGCTGTAGGTTGAGACGTGTTTCGGGAAAACGTATTTCAGGGCGATTACCCACATTGGGTAGCCGGAGGTGGCTAACTCCGCAGGGCTTCTGTTCAGCCCCATGTGGCTTATTTATTTGCGTCGCGTAAATCGATTAACGCTCGCGGGGTGTCGCTCGCGCATACGCTTTCTCCGTCCACGTGGCTGCAGATTTGCGATCTCGACCGATCACACACCGGTAAGCACCTGCACACCTATGGTCCGGAACACCTCAGCGAATACGCCACCTCGCTTGCCCTCTCGGGTTTGGTAAATCATGCGTGGCCTCCAGGACGTCCTCCTGTGTCAGTGGGGTGGGTGCTAAGCGACCAGGACATAAGGCTACCATTACATCCGTGGGACTTTCTGCGCAACAGAGCCACGGAGATTGGCAAAGTATCCGCGGGTGAGGGGCGCGACGACATGGGTCCATTCGCGCAGTGCGTGGAGAGCTAGCTGCCTTTGCAAAGGCAGCGAAGCCTCCGGAACATTTTGCGGTTTGTGCCGGTACCACAGAACTCGTTAGAGCTTGAAGGACAGCAGCCGGGCACAAAAAACGATCTGATCCCCGCGGCCTCGCCAAAACTCTAGAGAGAGCTGTATTCGAGACGTTGACGAGTCGCGTGGTTGGGAAAACGCTAAATAGCGTCGCGACGACGCGTCTTCCACCAATAGTGTACGACCCAAAGCCTGAGGCCATCCCACAGTCAGAGGGGGCTCTAACGCGAGAATTATTTGAGACTCTTTGTTAGGGGTAAACGGGGTGCGGCGCGTACACGTGCGTTCGGTTAATACAGTGATACGTGTCCGATTCTGTGTATCACATTCAAGGAATAGCATCAGTTACCCCCGCCGGCCACTGAACAGGGGTTGGAATGACCCCGACTCGAGACAGCAGCCGGGACGGCATCAGTGGGTCCCTGCTCCAACTGGGGCCGGTCCGCACTATTTACCCCCGTGTAAAACGGCTACCGTGGCATCGAGGTTTGTTGCCCACCCAGGTATCTCGGTAGTGATTCGTAGGGGGCCGCAAAGGTTAAGGAGAATACTGCCACCGGGATTGGAGCGTTAACCTTAATTTTTTGGAATCGTTTTCCTCGGCTATGCTACGGTTGACATGTTGTTTCTGAGACGATCCATGGGTCTAAGGACTGCCACCAGAGCTGAAACTAGGCAGCGTTTTTGATACAATGCTAGATCGAAAATTACTGGACATAATAAATAGCGTTTCTCCACCATACCGCAAAACCAAATTTACGGTAGTAGCTTTCTAGGAAGTGTATAAGACGCAAGCGAAGACCTTAATCAGAAGTGCCGTCCGCCGTGGTATTTAGGCTCAGGGGTCAGTGAGGTTTCGTCAACTATAGTCGTTCTGTCAACCCACGCGCCACCGTGGAGGGGATTTCTTGGAGCCGAACAAGGGTAGCTATGCACGGAACTGAATAATGGTGCAGGATGTGCTAAACGAAGACGAGAGAAGCACTAGACAGGCTTATCTCCTTAGTCTCATTGTGCGAGATTAGGGATAATCAGGGCACATGGACTGACGCAAGGATCTGTAGGGTAAAGGCCTGAAGTGGGCAGACCAAGGGAGGTGGAGACCGTTAGAGCCTTACCATAGCACCATCCAAACTTTCTAGCATATCGGCAGTTACGGCGGTAAAACGTTCACGGTCTGGAACTCGGGTCGTCCCCCTCCAACAACGAGAAGGCTGACTTGGATAGACATGGGGGGCGAATTCGTGATTGCAAGGACCCACAACTTATTCTCATGACGGGCAGCACACTAAGTCCTCTCAGCAAAACCTACCCCGGGCGTGCAATCGATCCCGTCCCTGGAGGCCCGCAACGGTTCAACGAGATACACAGAGATTGTAGCTGTGCTGTGAAGGAATTAGACCTTCGTAGGATATTAGCGGGTCTGGTATCTTCTGTGACATGATTGCTTCCGGCATGGCCGATTCTCTACTGGGCGCGTGGACAGGTCCCAGCAGACCACGTGCAGTTACCGCAATCACCACAGCCCCAAAGCTGTGCCCGATGATCGTGCAGTAGTGACCCGATGCTCGCGCGAGGAGTTCTACGGCACGACTCGGACCTTGCAGTAGGTGACTCCACTCTACGTTGTCCCTTCGGCCTCCCGTCGTAGTACGGTGACGAGGGTCGCGGGCACTTTGACACGGTGGGCTCGCAGCAGTGCAGTGTACCGTCCTTAGAGTCTTCAGCCCGAGATCTCAGTCGATCAATTACGGGCTCGCTTCGATGTCACCTACAACCCGATGATTGGGGCCGAACACTCGTAGCTCGATGACGTGAAGTGGTGGACGTGCCGATGCCGAGGAGGAGATGTCACGCACCCGGGCTCCCTGATTGGAGACATAGCGTCCTTCGTCAGCTGGTGGGGATCTAGTGGCCCACTAAACTACGCAGTTGTGCTTTTCGCACCTGCGAAATCGTGTCGGCCTGGCTGACTTCGAAATCACCTCGGTGGCTTACTCAATACCCCCCCCCGACCCCCTCGCCGAATCGCCGGTAAGATCCGTGTGTAAAGGGCCAACTTATAAATACCCACGTTCGGCTCTTCTAAAGCACGCAGGCGACTGCGAAGTTTTCCAGGCCGATGGTACGCCCCGCCATAGAGCTCAGCGTTTTTATCACGCGAAACCAGCTTTAATTTATTAGGCTGGCAGTACCGGCCGTCAGACCGTATCGTGTTACCGCATTGCGTAGCTTTGTAGTTGGTAACACCCCGCTGCACTATACCATTGCTTGTCCGAGTCCTACACTAATATTCAAGATCTCGTAATGGCCACCGTATTGACCTACCCTCGCTCAGGAACAACATCGATTTTACCGATCATCACTCGCTGGGTTACTGGATAAAACAGTGGGACGTGGTTAATTCATCGCGCACCCAATTAAATGCGGGTAGGCCGATCGATCAATGTTCATAAGCCGGAACACACAGGAATTTAGCACCAAGTAGTCCCGATCAGACGCGCGGAGTGGCTTCACCGAAGTTCACGAACGCCAAATCTGCAATGGCGCATGAAATACAGTGTAGGGGTGACATCGTGTCGCTTTCAGCTTTTTAACCAAATGACCGTAGGGGGGTTCCAGTTTTAAGGTCTACCTTATGACGCTGTTGTAATACTTTGGGCCGTTGGCTTGTCTTGCGGCCTCCGGACAAACCTGAAACTGGTATCGCACGTCCCTCGGTAGGAGCCGAATGGGTGGCGTGATTCTGTTCGTGCATTTTTGTCGCATGCCTGAGGGGCTATCTGGCTGGTCAACGCATACCTCGCATACCGTAGTTGACCGCCCCCTTCCCCTCGCGCCAGTGGGAGTCCCAGCTGACATTACAACTCTCGTGATTTTTACTGTAGCAGAAGTGAGAATGAAGCTCAAACATGGGGACACTCAGGGCCGGTGCTCATGCCGCCGTACCACCCGCGTGCACTTCACCCGAAAGGGACGCCCGTTTGAGAAACCCATGGCCACAGAGACTGTTATCATGCTAAAATCTGATTAACCGCCCTAAACAGCGCCCGGGAGTGTGTATCTGGCCTTGGCCGAAGCGAGTCTTTCTCACAACGCACTGCACGTTCTAAAGCATCGGGGGTTCGGTATAGCGGTCCCTCCTGGGGCTCCAATGGTCGCCGCTTCCGAATCTTCTCGAGTTAGTGTAGGAGATACTCTCTAGTCGGATCAGGGTAATTTCAGCCCTTTGAGGCAACTCGCAGGTTATCTCGTAGATAGCTCCCCTGGCGCCTTCTAGTGAGATGTTGCCTCGACTGGGTGTTCGGCAACCAATTTTCCTTGATCATTTCTCGTTTCAGAATAGCTTCTGGACTATCTTGCGTCAACGCCGCTATTTTTGGCTTTCCTTCCCACTACTTATATGGCGATAGGTGTCCGTTTGTATTGTAAGACTTCTTGACGTCTCTACGGTGGCGGAGACGCACGGTGAGGGTACCCCCACGGCGAGGTCCTGTTTCTAGATCTTTCGGTCGACAACGTCGCGCCCTATCATTGGCCCCGACAGGGCCTGGGGGTCCGCAATTCATGCTGATAGGCTGACAACAACGGGAGCCAGATAAGAGCACTCCTTTGGGCCCCCTCTAGCATGGGGGCCTCAGTTCGAGTAAGAGACGAAGCTTAAGGCCCGCCCCGTCCACGGGGCCGGTGGTCCCTTATCGGACGCCAGCGAACCACTCATTTTCTCCGCATGTACGGAGCGGCAGACTGAACAGGTGGGTTGTTCGTCGCAACCCGTGGATCGCAATCACTGTAACCCCTCATCCTCGTTCGTGGAGTAGGCTAGAGCATTTGTGCTACTTGGCCCCTACTGACAGAGGGCGTCGGTCGTTGCTCATTGGCCAGCGCAACGCACCAGCACGAGATGCGATATCCCCCCGTATTTGAGCATTTATTTGCTTACTGATCTGCAAGAGTCTGCCGAGAATGGGGGTGCGGATCAAATGTCTCTAGTTAATATACTTGGAAGCGGGATAGTTCGTAGCTGGCCGGGTGAGAAGAGTGGATTCGTTTGGGAACATCCAACCCATTCGGCCACTGTGCCGGTGAGACTAAGGCGCACATGGGGTTTTACTACTAGGTTCTTCACATCCGCCCCGTAATGACTCCGGGGAATGGCGAAGCTACTACTCTCGCGCGCACTCTCACGGGGGCAACAGACCTATGTCTGATGCGCCCAATCGGAGCAACGGCGGAGCACCGTCGCCCGGGCAATGCTCTTATATCTTTACGTCTATCGGGAGGCTGCCCGATCACCACGTACTGCCAAATTCCGAGTCGTCTCTGGTGGGTTTGTCTCACCTTGGACTTTAGCTATAATCTTGTATCGCCAATGTGTTATACTTGCAGCCCACGATTAACCTGTACCTGGTGTCCGAGTAATCAAGAGCTCACGTAATCGAGTGCGCGGGGCCGGTAGATCGGTAGGCCGTGATACAGACTGGACGGCGTCTACCCCTACTACTGTTCCAAGACGCATAGCGTAACTGCGATGAGGAACAGAGGTCACTACACGGCTATTCAAACGTGTTTCTCTACTACGACTAAGTCCTAGTTAAGTGAACGGCGCGGCATTAAATGTGGTATATCGACGATCCAAGGTATGCGTTGGGTTTGGGAGATCTGGCGTATAGGGAGACCACGTTTGGAGTGAAGGTTGCTACCTTCACGAATGAACCTTTTAGAGCTGGGCGGCAGCTTGAGGGGACATATGGGCAGTAGCCCACTACCTTTGCCAACGGTGGGACATCTCTACGCTTCTGCGATTGTCACTGCTGATGGCCGTTATACTATCAACTCGCCAGTCGTGATCCTAATCTTTTTCCACAACTGGTCCGCTAATGTAGCACTCTATGTTTGCTAAGGGTTGGCAATATAGCCCTACTTTCTTTTACTGAGGTTTGGTGTCGATCAAGGACTACTGGGGGAGAGCCTTGCTGCTCCGTGGCAGGCGAATTGAGCCACCTTGCGATAGGGCCAGCTTAATGGGCGACGTACGGGCGAGGACTCCCGTACCGCCAAACGCACACGTCTGACCTAGTCTTTCTTGCGTGCGATCTCTCGTTCTTAGCATAACATACAATCCATAGCTGTTTAATTTAACTCTCAGTCCACCCTTTTAGGCCTTCGGTCTATTCTACTTTTACATACCGTTCTGCACCGTACGATGCTATGTGTAGCTTCTTGCTCGTCGGAGGTGATAAAAGTTCACACTGAGACGGCAAGTGACCGTGGCTGTTCTACTGATGTCCGAACGCAGCTCTCGGTGGATTATACACATCCCTCTTAACGACAGGACTACCCGTAGAGTCGCCCAAAACCGGCCGGGGTATAAATTTGTTCGTTAGTACTCATTTAGTTTTAGCAGTACAAAGGACAATGGTTCTTCTGACTCTATCGAGTCGGCCCTGTGGTTGCGACGCCAAGATAGGTAAAGTCGCCGTGACTGTCGTGCATCTGCTGCCCATGTCGTAAAGCAGTCAGCCTCTCGGGAGTGGCCCCTCTTAGCCGTGCCAGACCTTATCGTTTCCCGTCGTCCCAGTTCGTTGTCACAGTCCCGCCGCCGGTTAGACTAAATCTATGTCACCGATACAACGAAGGATGAAAAGTACCAGAGCGACGTGCGGTACCGACATCCTTGACATTAGCTGGCCCCAGAGATCACACATACCCTGGCGCGCCTTCAAGCTGATCGTGGCCGTGGGACGCCGGCCTAACTCATGTAGTGTGGAGCTCGGGATTTTTAGGGTTTTCCGAGTCAGGCAGTCGATTTCATCCGGTCGAGCGGTATAAAAGCCGATCCTTTATTATGATTTATGTACTTACAGTTAACGACGCTAGAGTAGCACACTGTCTTTTCTGCATGTCGGGCGCGCAGTTCACCTTGTGCTAACAAGTGATTTATAGACGTCACCGACTAAGATACTATACGTCGGGTGCGCACCGTTTCCCGATGGGGGGCATTGAAAGTCGATTCACGTGCGACCGTTTGGTGACAACGTCCATATGCCCAACAATTGTTCTTCCTTTACTGGTTCACGGAGTGATGGACGAGTTATGTGGAAATCGATTAATAATCTGGCTGTCGGATCAACTTATGTCTTTACGACCTGACTAAAGCCATACATCCCGTAGAATGCCCAGCTAGGCCAGGGCGGGATGAAAGATCAGTGGACCAACCCCCCCCAATATCTCTATAGTATTGCACGAGGACGGGACGCTGGTGTCATCTTTTGTGGCCCGTGGGCCCACGGCTGACTAAATCGAGCCGCCTTCCGCAGGCCGTCAACGGCGTGGCGGCCGTGTAGAAGGTGTCCCATCTCAGACCTGCCCCGATTCCTAGATTCCCCTACGCATACTCAAGCACGCACCAATTGGGGGGTTGGAGTAGTATAAAAAGTTCAAATCCCGATAGATTCTCCTCCCGACCAAATCTATATTCCGGGGGGGGCCGCGCTGGATACAGACGCCCTAAAGGGGCGGTGGAGAAAACACGGGCGGGACCAATGGCTAAACATAAGCCGGGCAAGAGCCCCTCCGGTGCCATGGCTCACAGCTCCCAGTTACAATACTATTTTATTCGTTAAAGCCCCGCCAATCGTTGAGTAGCGATTCGCGAATTTACAACTTCGTCTATCCTGGCCTGTCCGTCCTGTATTCTCGTGTTCCACCAACTGACTGTCTTGAGGTGGAGTAGGGGACTGCGTGGCCGGCTATTCGTTTTAGTTTCCTCGGAACTCTGCAGAATGACAAATACCTCGTCTGCAAGGATCCCCGTTTAGCAAATACAGGCTCGTGCTTGGCCCGTGCGTGTGTGCCGGGGCTGGCTTCGTAAATCCCTAGAACGCGTTCCTTCCAACCCATTATTCGCATCGCGCAATTACCCATGTCCCACCCGGTTCTCGGCCACGTGTCCACTTGTACCAACCGATACGTTGTGATTAGGCTAGGCCCTCTAAAAAAAGTATCTAAAAGATCATTGTGCATAGCCGACGTCTGTGAGACTGACGTGCAGTCGACCCGTATGGGGAGTAAAAAACATCTACCGTAGCATAGTGATCAGGAGGCGATTTTAGCGCTAAAGATTAGGTGTCCGCTTCCATCCTATCTCAGTGGTTAGGTCGTAGCGGTCTAGCAAAGGGCTGTTTACCAGCCTCGGCCCCGTCCTCATACTAGGTGAGCACCCAGGTAGTGCCTTTTGAGGTCCGTGTCACTACCCTCTCTTGCCCTAGAAAGGCTGCTCACTATTAGGGGTGGCCTTGAGGTACAAAGCGAGGATAGCGACTGATGCGACCAGTATTTCTATCCCTGACGTCGCGCTCAGCCTTCACCTTGACGAGCGGAGAGGTCGGTGGTGTTTTGGGTTATGCCTGAGGTTTAGGAGCGGCCTTGTCGTGACCTATGGATTGAGTGATTCTAGCTACTGGATCGCCCACGCTTTCGAAAAGGGTGCCCCAGGTAGGTCCTCACTCCGCTGTCACCTGTTACCCGTGGTCTGAATACCGCCGAAGAGCGGTCACATGTTACAATCTCGTGAATTCGGCAAGTACCTCGCCAGGGACGCCCTTGGTAGGCGACTAGCATCGAGGACGTGACGACGCGACAGCGTGGAGGCGTGTGCGCTAAGGTCACCACAAGTGTACGTCGTTCTACCTCAAGTTGGGGTACCTGCGTGTACCGTAGCTACGGAAGACAATGATGAGTCCAACCGCAGTCCGAGTGTGCTCGCCGAATGTTTTTTTCTGTCAATTGCATAAGTCCAACTTGCGACTAGTCATCATTGTCGCGAGATGAAGTCCAGTGCGGTGCAGCAGACATCGATTAAGTAACTAGGGGTTTGAAAGGCACGCGGGGAACGTAGTTAATCCCGGCTTAGATTTTGCTCTGGACGTGTCTAGCTTCGCTGAGCCTGGGGGGGTTAGGACACTGGTAGCATACCCGCTAAGCGACTGTTTCGGCGCTGTATCATTTGGTGCCGGTAGCGCGTGGTGGTCTTTCTGGGGGCCTGCGTACTCGCCTTCATTTCTCCTGCAGATGGTCACTAGCCTCTATTCCCGCGCTATCACCAGACCTAGAGATTTGTTACCTTACCTTAACGTGTCACGCTCCAGTAGTCGCAACTATACTAGGCCTTGTGGCCTGCAGAGTAGTCATATACATCCACTGTGACGACTCTCGAGCGCCCAAAACCTTGCTGATCCGGATCATAGAGTGAAGTAAGCTACAAGTTGCTCGTCGAAACACTAGGTTTACCATTTAAAAAGTCAACTAAATAGTTTGGATACGCGGAGTGAATGCGCCTGGGTTTTTTCTCACTCGTGCGAGTTGGACACACTTGGCGTGTCTTTCTACGGGGCGATAGACCACCTAGTCCCCCAAGCTCCTGGCCATGACACATTTACCGGTTGCAGCGAAGACCTTATTCTAGAGCGACGGTGTCAACAATTAACATATTGCTGGGCTAGCTACACGACGTTAGTACTGAATATCCACTCGATACGTTTGATGCTCCCTTCGTAGTGATGGGTAATTTTAATTCACTCACCGCGCGCGAGGCCGCGTGGTCCGTGAGCTGGCCAGATTGCGTGCTGCCGATGCGATGTATACGTCGTGCCAAAGTGATCGTTACAAGCCCTATATAATCCGCAGATGGGAGGCGTGAGTTTGTATATTCATGTTACGTGCTTCCCAGCTGGCAAGAGCGGGAGCTTGTATTCCGAAACCAATACTTCGTGAGCGATCGAGTGCTGGTTAAATGTACGGTCAACAAGAAGTCGAGCAAAACCTCGTTCAACCAACTACACGCATTTCCCGACGTCCATGCCTTTAGGGACGCTGCGACTCGAGCCAGACTTGCTCTTCCCTTTTACTAACCGGACGACCAAACACAGACGATGTAGTGTCGTTAAAGCCGCGACATGAACTTATCGTTCCTCCTTCATTTTAACTGGGTCCCGCACACATAATACCAGATTTGCTGCTTGCAAAGGGAAATCTGTGAGCCCTCTCTCTATCGACCCAATACGCATTGGGGAACCTAAAGGCGGTAGATTTTCTCCCCAAAGTATACTTACGATTAAATCCATTAGGATGCGCACACTACGCCCCGGCTTATTACGTCACACGCATCCACCGGCAGGACGCTGGTTGAGTGAAATGAATCTTTGACGTCCTAGCAGAAGCGAGAACTCGTTTTTCTAATGTGGCCAACTTCCGAGTGGTCGTTTATCCTGTATCCATGACTCATAAATCACTAGGACCACATGGAACGCATTTTTCTTGTCACTTTGCCTGGGGGCTTTAACGCTCTCCTAAGGATGGCAGAGCTCGAGTTACCCCTTCCACGCACAGGCGTGTGGAAACGCTGTTAAAAGTTATTTCGTTCTACTCCCTAGATGGTAAGGTGTCCTTACAACACGTCGACTTCCTTAAACCTCCTACGTGTTCTAATTTGGGATCATCCTATCGACATAGGTGTAGTAGCTGAATCACGAGGCATGTAGATGGCACGACTTCTCGATTTCCCTACTATGTGCTTTTTCAACAAACATAGTCTTCCCATTACCACCTGATTCGGATTCGTTTCATACACCCGCGTAGCCCTTGGCTCTTACTTGCGAGACTTGTTTTCCTCAGGTTACTAGCCTACCGGGCGGTGTGGGGCCCCATCAAAGTGGCCAACTCACCTGGCCTGTTAAGACCTTACTGGCTGCCTCGCATCCAAACCCCTCAGTGGGTTTACTCCGACAATTGATTCCGGAGACCAGTACAAGGAGTTAAACATCGAGTGTCCGAGCCAAGGGAAGACCTAACCTAGCGCCTAAGCGACGTCTTACACCAAAAGTTGTTGCTGCCGATCTAGAAGGCGTATTGGCTATGCCTTCCATCGGGGAAATGCATGGGGATCGGGGCGGCTAACTGATTCCGGTTCAAAATATACCGTTGGGCACAAGTCCTTAAGATAGCCTAACGCGACTTAGGGTCCTCAACTCTAGGCTGTTTGGTCTTCGCCGCGGATTGTCGCCCCCGAGATAAGTACTAAGGAGTTCGATTACACAGTGACAGTATATCATGACGCTATGGCTACAGGGATTAGCACGGACTGACCGAAATACTGAAGTACTCAGGGAGTGAGTCTGCGACGTTCCTGTCATAGTCCTTCTATTAGTGAGCTGAAGTCGGCGGACCCATACACTAGCAGGCTAAAGTAGAATCTCTTGATATTCGCTCCGGACGGACTAACTAGAGGTCTTATTAAAGAACGCGTGTTAAAATCCCTTTTTTAATGTGGTGTGTACACGGGATATAAGGAACCTATGATAGCTATGATCAGCAGACCGAACACAACTGGTCATGAGACAACGAGTCGTCGCGTAAAAAAGGTACTGTGCTAACGGAACGTGGGGACTGCCAAATCCTAGTTGCGCTCCTATTGGGCTCGCAACGCTGCTGTATTCAAGCGCGGATCGGCTCGCAGGTCCGGGTGCTCTTTCTCACCGTCACTCAAACATACGAATATTTGTATTGTATACAGGACGTCCCAGATCGTTTCTGCCGCGTTAGACGGTTGGTGGGCCCACGGGGCGCAGCCGGCGTTCGTTGCGTACCCCAACGCCGTACTGTAGTAATTGAAGAGAGACTTCACATAAGGCGCAGAATCTTCACCGGCACTGCACTCGCTGGACCACCGCATATTGGTCATTAGGTTGCATGCGCCGCTTGAACGGGGTTCAAGTCAGCAGGGCGCGCGCAGCGCGGATTAATATCTTTACGTCTCACGATTGGTCGAGCACAGCTGCAAGTGTATCAGACTAAATAAAGTATTTCTGTCTAGGAACTTCCTCCTATCAACTTTAGCGGCGACTACCAGGTACCTCTCAATACAGCAATTTCGTAAGTGCGGTCAAAAACGATTAAGAATCAAGTACTTCTGAAAAAGACACATCGGTCGGTATATGATGGGTCCGAGAGCGCTATTATTAGGAACGTCTAACCGCATATCCCATACACGCAAGGCGGGGATGAGCGACATCACGTTCGAAGCGTGTCTCTGTTGGCGAGGGAGTTGTCTCCAGATGCAATGGTTTGCCCGCTCGCGAGTCGCCGAACCCTCGCGGTGCGTCTCCCTCTTGTCCTTCGGTTATTCCAGGCCCCCAGCCTTACCCTTAGAAGACAACTTGATTGACTCGTGGCGTTGAATGCGCTGGTAACTAGGTTAATACGGGGCTCCGTCCATATGGTTCTCGTTTACGCTGTCGCGGCGTGCGGCAGTGTTCAAAAACTCCCAAAATAGCGCTTTGCCCTACCTTCAGCGGCACGGGCACGTAGCCTAACACGTTGTGGTAACACGCTGTAGAATAGTCGCGGATGTAATAAACCGTTACCGTATTCGA
		</sequence>
		<sequence>
			<taxon idref="2P4S1D_2011"/>
			ACGT GTCGATGTTGAGCCCGTTGGCTAATGCAAGCTCTACGTGGCAGCGCGTCCTTCGATCACTGTCTCGCGGGACCTCGCTCACCCATTTACGCTACCTCCTAAGGCTTTCGCCGGAGAAGCGGCTATGGAAGTTAACGTCTCGCTATTGTACTACCGAGAAGGAGTTGGTTCCGGGTTACAAATAGATAACGAAGCAGGCTATGGTTAGCGAACCTCCGGCTGCGCACTCCGGCTCTTGGCGTCCGGCCTCGCCCACGGTGACCGATAGACGATACGGAAAAGGTAGATATCGTGAAAAGTCGCGCAGTGCACTGCTACTATAGCGTAAGGCTCGCGGGTCATATTAACACTGTACCGATCAAGCTTCTGTCCCTTACCTGGCCGTGCCTAGGGGCCACACTTAACACCAGGTTTCCCAGGGCCGTTAGCTCATACGCCATCGTAGCGGCTTGTGAACGTCTGACCAGCCGCTCCTATGAATCGTGTCGGTATCCGTGAGATGGTAAGACCCCCAGAGATGCCATGCACCCGAAGACTCAACCCGATACCGAGCCGGCGGGGCACCGCGTGCGACACTCAATATGCCTCCTGGCGCGGCCGAGCTCCGCCCGTCTTGGCCCCCTAGTCAGATGCTTGGGTCACGTCGCCCTACTATACATGACGCGGCCCTGATATACCTTGGGGAAACACCTTAAATTCGGTCGCGCCGGGCGTCGGCTATACCGTCATCGAGACCTTCGCACCTTCCCGTAGCCCGGCATTGCGAAGCCAAACCGCGGAAGCAGGTCACCGTGGACTCTGACTGCAAATCCCAGGAGTTTTAACAGCGCCAGAGGTCCGTCACCGCTTCAATAAAATTTTACAAAGCATATTGCTGAGTAACGCGTGACGCAACACAAATTATAATGAACTACATTGGCGAATGGGGTGCTTGGGTTGTATCATACGTGTTACATCCCTTATCTTGGCGGACTCTTACTAACATCTCGATGAAACCATAATGGTTGTTGTAGTTCTCCTGGCAGAGTTGGGGTGTGAACATCCCTGGGCATTCGCGCACGGAGATAACCACCTGCCTACTCGCCCGGATATTCCCCCTGTCGCCCCTGGGGTTTCCGCCCAGTCCCCCCGCGACGCTTTTTTACATAACGCGTCCGGCGAGGGAATTGCGTTCGGGGTGTTGCTTGGTTACTAGTTCTGACCGCAGCGCAAATAGACTTATGGGTATAGTGGCTTCATCAGTGCCAACCACTCCAGTTCTGAATAGCTTTAGATCGGACGTTCAGATCCCGTCTTAGTTGCAGACGAGCAATTCGTATGGGAAATACGATCAGGCCGCGACAGACTACTCTCAGGACCGCTCACCTGTTGCGTCATTCCGGCCTAGCCACAGAGTACAATGAGGGCGCAGTGTGAAGGGGATATGAGCTAAGCTTCCCCACGACCGAGCCTACATACAACGCTGAGTTCAGGACTCTGAGCGTGTAGCAACATCCCATTTATTTAGCATGCCTGGAGACCTGCAATCCAATCGGCTTCATGGCTGACGCGCTCGCTTGGTACGCCTTAAGAAAGACAATTGCCGTTGGTCTCGTTGCCCCGAGGCCGAGGATCTATTTTAAGTTGTGCCTCCATATACGGCGTCGCATATCAAATTAAGGAGCGAGCGTTCAGTTTAGGAAAGCTCCGGGTTGTTCTAGACGCCAAGGTCACCTTAATGAACAGACGCCTCCGAGACTGGGGTATCCTAAGAGTTGGGCAAGGACTTGCCGCGAGAGCAAGGTGCCAACATTGTATGACAGCGTTCGCGAACGTAACCGTTAACGATAGTCACGCGGATGGCGGCGTATAGTCCGAAAGATGGTTATGATAATTTTTCGCTGTGTGACTTGAACAGGTCTCAGCAGCAACTGAATGCTGCGAGGGGCCCTTTGCCTCGTCGAAACACGGACTCTACATGCCAAGAACTGCATACTTTAATGTACTACTGTGGTTCTATACTGACTTTGCCCAGTCCGACTTGGCCTGGGGTCACCATAAATGGTTCTTAACGTTAAGCAGAGACCATTCCATGGTTCCCATCTTGCACATATGGTGTACACAGAGCGTCCGCACCTCGAAGTACGAGATTTCCGGGCCTAGAGGGACACTCGACACGATCATATAGCAGGAAAGGCCAGGAGGACTCCGCCCAGTGCGTCCACAAGAAGTGCTAGCCTGATTCCTACAGCATGAGATTAGGGTCATAAGGGTACACGCAGAACACCGGCTGGATTAAGCGGAGTGCGTCGCTGCGCTCGGAGGTGATCGTGGTAAGGGCATACCAGAGGCATTTCAGGGAAAAGCCCACGCCGTACAAGAATAAAAACTGCGCGTTGGGATAGCATTTGGCTCAAACAATTTGCACTGGGCATCGGGATGGGAGTTTCGTAACTACCCGCTACTGCATGGGGCTGAGAACTACCTGCTGCTTAGAGAACCCTTGCACACCAGGCCTGCTGATGTTACAGCATTCGGGAGGGACTAGCGACATTACATTAGCCGTTTAAAAAGTTAGTCAGAACCACACAGCTACTCGCCGCGTGCGTTACGGCAAGGCCGCCGCTTGGACCCATCACTTGTCTACATCGTCATATGTATCGCGAGCGGCACGAGTTTACGCTAGGCACCACCAATAGGGTACATACTGACAATAACGTCCAACCCGATTGTTCTGTTACGCTGTACTGCACAGCTCTACATCAGACACATAAAATGCTTCTGAGAGGGGGGAACACGAGCGTATCGCCTTCATGTGTGGACAGGTTAAAGCTAAAACTGCATTATTTAAGGGGCAAGAGCAAGACGCCGAGGTAACCGCCCGAGCGGAGCCTGTAGCGTAGTCCATGTATGAATCATGTAGTTCGTTTGGGCATCAAATAGCGCGTATCCATTAGAAGAAACAGGCTACGGACAATTTATACCGCCCTCTACTGGTGTCCTTACGCGCACTGCTCTTGGGCGTGAGTAGTGGGGCAAGTCGTCAGAGTTGCCTTAACATGAAACGGGACCTGAAGGAGTTGGCAATGTCATTAAGCCGTACCCGCCGCGCGACCCAGGTTATCGAGGGTGTGTGAGGGATCAAGCTGAAAGCAGAGTATAAAAGAGGATACTGCAGATAACGTCGGCACCTCATTCCACGCGGTATGCGTATGTGCTGCAACCGGGTAAGGCCAGGGAAGATGAGATACTGCTCGCTTCCGAGTCGTTGAAAAGGACCTTTCATATAACCCCCTCCCAAGGTGACGCCTATAAAGTGAACTAATCTCGAGCTTCTTGTTCTAACGTGGATCTCTGCAAATTGAGATGTTAAACCCGGGTTATAAACTAGCTTTTTGTAGTCGTGAATAGGAAGAGCAAAAAACGCTACTGCTATCAGTTAACGTGATGCGACAACGTTGGCCATAGGAACGGGCATCCAATCTCACACGGAGGACTTTACAAGAAAAACAACCAGCAGACGGACGATATGTGAGGTCCGGCGGTCCAGGCTTGTGAGGGTTCCTGATGATAAATAAGTGCTGCAGGTAGATCGTCGAGGTACTTGGTCAAATATTTCAACGGGGTTTAGATTGAATAATTATTATCAGTGAAGCGGGCTGCCCATCGCAAATGCTGCGATTCTGCAGGGAATGTAGAGTTTTGCATTCCGATCCATTTTAACGGGGAAAGAGTGTACTCTCACTGAGTCCGCGCTGCCATACTTTCGGATCATATAAAGGAACGGCAGCGAGGTATTTGTCGCCACGCCTTCGGTATCAGGGGACATCCTGCACTCTACAAGGCGCGCTAGTTAGGACTACTCAGCGACATTATCGGCGCCTAACGTACGACGTGCCCTTTAGTGAAACAGGTCTTTCGCCCGGTTATTTACCCATATGGGAGCAACTACCAACTTACTACACGTCGAACAGCTGAATACCTTCCATATAATGTTCTCGGTGAGACGGTTCCGTCCAGTACCCGTCAGCCGTCCCGGGTCGCGGTTTCCGATACAAATGACCGCACCTTGCCCAATGGTACCTTTCTGAATGTATGACACTCCCAAAGACAGGTGAATGATTCCCGCCCAACCCGCGGATAAAGGCTAAGCCTGAACAACTTGTTTTCGAAGCGGGGGCCCGCGGTGTAAGGGGTGGTCAAAATCGCAGTTTTTTGGCTCCCAAGAATCTTCCTCTCGCCCGCGGCAAGCAATTACGCCCAGTCTTCCAGTACTCCCCATCCCCCGAACCATGGTTTTAACTGGTTGAACGGCCCAACGCTCGGCTTGTTGTGGTAACGAGCGAAGTTTCAACCTAGGGCGGCTCGAAAGCGGCAGAGCGATAAAATCCTATATTAACTAGTTAACATTCTATCTCCAGCCGAGTGAACAGCTGACGTTCCGTCAGCATCATCGTTGTAAATGCGACTTAGCGCCCGATGATAGAATCGCGGGTCCAGAAACTGAGATCAGAGACGGGGCGCGATGAAACCCTCACGGGCTACTGCCAGCGCACCTATGGCACCAGATATAATAGCTGGAATAAGCAACTAGGTTGCAGCTTCAGCACTGTATTTAACCGCTCCGGGTAGCCTTACCCATTCCCTGTCACACACGACCCATGGGGCGGCTGCTCTAACCGCCGTTCATTTGATAGTCACAGAATCACTTTCCTTGCTGCTCCCCTTTCTCTCCCATTCACCTCTAATGACACCCCGGAGCAACCAGCCTCCCAGGATCGTGACCCGAATCCTTTAAACATAACCGAGGCAGGGCTCTGACGACACTTACGTGGATTCTGGATCGGACGGGGTTAACGTTGGAACGGGCTAGGACCGTAAATGAGCTGGGCTTCAGCAAGATATATCGCGCGCACGTGCCCTAGTCCCCGGCCCCTACCGCCACATCCTCCTAAAGGTGGTTCCAGCAATCCCTAATCCTTAGAGCGTAGATCCGTTGGACTGTTGGCCATGAAATGGGGCCTAGACCGGCGAGGAACTAGAACGGCCGACCGACTTCAGTCGCGCAGATCGTCCTACATGGAAATAATCACCGCAAGGCCTAAAGAGACCCATTTAAGCCCGTTTTCTGCTGACCAAACAAGATAGGCATTTTAATATCAAACAAGCCATCAAGGTACAAATATTCGGGTAAACATCACGCCGCGGATTGCGTCTCGTGCAAGCGGACGGCTGGTTGCCTCACACCCGTTGCGATGTCTTTTTAAATAGCCTTCGGAGCTGGCGACGCGTGAGGTGTGCTATTCCTTATAGGGTTCCAAAACCATTACGTCAGTTGAGAGGCGAGCGATTCAGGAGTGCACCGGTCTCCCAAAGAGCGTCTTCATCCGATACGTGCGGCAGCGCAGACGCCGCTCAGTAAAGGCGGGAAGTCTCCGCCTTGATGGAACGTGCTTTACCTTCAAGACGGCATCAAAAGTAGTGGATCCCTATATGCTCGAATCGAAGCCTCTCGGCCGACATCAGGGAAGAGGTATCGTATTCCGGGAGATTAGGGTGTCTGGTATGCGTGGTCGCTTAGGGACAACACTCTAGCGGTCCAACACAGCCGGCGTGGACGAGTCTCGAGATAGCTGCGAACGTTCTAAGATCTAAAGTTAGATAATGTGTCGGGAGATATTTCTCGACTTCGCCGACTACCAAGAGGAAAGCAGAACGAGTGCCCATGTAAGTAGTGCCCCCGAGAGGCCGAGGAAGAATTCGATGTCACACAGTACGACCAATGTTATGGCACCTCACCGACAGAGCGCCAAAGGTGGGAAATCCGACACGGCCCAGACCTTTCCGGGTACCGCTTCACCGGCCTGACACGGGGTAAGTGAAGGATAGATCGTCGATCGGTCAAAACGCTGGGTTAGTTCAGTGGGTTGCTCAACGACAGCGGGTGACGTCCCGCTCACTCGGGGCTCTTGGCAAAAGGCATTGCAGTATTTTGGAAACAGGAACGGCACGGGTATGCGAGCGTGTGAAACGTCGACTCAAAATCCAAATGCTCCAAAGGCGCACCTTCTGCTAAGTAGCTACGGGACCTTCGATACTGTGGCCCGCCGCCTAAATACCGGGTGCTAAAATAGCTGAAGGCGCTTGCCGGATTTGATGAAACCCATGGCCTAAGTTACGCGGACCGTCACCCTCTGACCTCAAGGAAGCGATATCAAATCGAGGCGTGACTAGAGTCATTGATGAGCTACCCCTCCCACTTGTAACATGATAAGAGGACACTGTCCGCGTCACAATCGGAATTGGGATTCTCGGTACGGTTTTCACGAATTCTGGGTAGAGGGGCCACGTAACGTCTCGTCGGAGTTCGGTTGAAACCGACGCGAATAGTACGAACCGACTGGACGAGGCGGCCTCAACTAGAATTTGGTGGGGTGTCGGCATAGATGCGTGATGATTTTCGTCCATGGCAGGCAGCGTCAAGGTGGGTTCTTTACACGGCTCCTTGCGCGGTTAACCTGGGTGGGACATTTAAAGCCGCTGAAACCCGGATACAGTACACTTCCCAATGTGATTCTTGATGTCGTTAATTCGCAGAACGTCATGGGTAGATTTAACACGTCACCCCCTCAAAGGCCTTCTGATAGTAGAACTGTAGATCTAGGATGGCTTGATAAATCGCTCAAGGGAGTTGGAGTGCTATTGGTGATGATCCTGCCTGAAACGAGATTGCCGACTCATCGACAAGAGGCCGCCAGGGTTCGCGCCGGGTAGTCGGGGTGGTCTCAAGAGGCTCACTCTGATTCTTAACCTGGGCATCGACACTAAACAGACAATGCAAGTGGGTTACCGTTGATGGCGTTCATGGAACGACAGAACTACATGCACTTTAAACATGAAATCGTGTGGGGTTGGTTGCCCTGGTTTCACAGTTTGAATACGGACGTCGAGACCGCCCGCAATATACGTCAAGCTTACAGACCACACGCAGTCGGGTAGGCTTCTATCATTAATCACAAGAGGCGCTCCCGTGAGTGTTAATATCGGGTCATTCAAAAGGGGACTTTTTTTTGAAGCCCCTCGGTTCTCCCCGTGGTTCCTATTGGCGGATTCGCACATTAAATACGTGAATACAGTCACACCAGTAATGTATTGTCATCAATTTTTCGCTGATCAGAATATCCCATCGGAGTCTGGTGGTACAATAAGCGACGAGACACGTTATCTCATGTGGCGACATACCCACGAACCGTAGACCCGTTATGAACACCACCCAGATCTATCGGCTAACTCTGATTTACCCCATGATCGGCCAGTCTAGCGGCAACGTATGTAAGAGTTACCCACGTCCTGGTCAAGCACGGACGGACGTAACTTTCTGCAGCTGAAAATCGCTCCTCCCGTTAAAAGAGTGCCTCAATCGCTCTGAGTATGCGCCATTTTCTCCAGTTCATATGGCCAATATTGGTGGGTGGACAAGCTCCGGATTTAACACGCCTGCCAGGCATGACGATACGAGGTTTCAGGTTGGTGAAGAACGGTTCCCGGCCCCTGCCGCGCGACGAATGAAGTACTCTTTCTATAACGCCGACGTCTAGGCGGGCACGATCGTCTGATTGCATCGTGGGAATGAATAAATACAAAAGACGAAGCTGAAAGCAACGTGACATGTGTGACGCCCTGCTGGGTACGCTGCCTCGTGTCGTTACGTGTGATACCACGCGACCTGTCGCTGTGTTCGCGCTAGATCCCACCCGCCATTGGGGAATGCAGAAAACGGCTACCCCACCGATGGCGCCGAGCGTAACAACCACTTAGTGCTGTACCGAGAGCTCCTAAGTATGCGTTCTAGAGTGTTTTGAGCATGAGCGTGTTTCTCTCTTAAAGATAAGCGGTGTTTATCACGGGGATTATGGAACCGTCATATTATAAACTGAAAAACGCTCCCAGATTCCTAGGATTTAGACGAGCTTATCAGGAGTAGGCCCGCTTTTCAGTACCGTAGTGTGTTTGCGAGATCATACCACAGAAATCGCTACACGCAGTAAAGACGGGAGCGTCCTCAACTCATGAGCGCTGTTAGGTATGGTCGCAAGCTATTCGGCGGCGATCGAATTGGAAGGACGTTCACATCACGGCTCATGGCGGGACGTACTTGCTCGAGCCTGATTGGATATACAGCATTGTACGAGCCTCTTCTGATCCCAGTTCCTTCTTGTTCGCTTGAGGCGGTGTGTAGGGGTCCGTGGAGGAGACGAGGGCTACGCCAGCTGAATTGGACACAGAAGTAGGTAGCCCAGATCAACCCGACTACTTCCCCCGTCAGCGTGATTCTTGTAAGGGGGCACGGAGCGAGATGGCCTCCCACAACGGCATGGAGATGCATCAGTTCTATATACACGGCCTATACGGGGCACAGCGTCGGGCTGCCTTCGTCATTGTTCGACGTATTTGAGGCCGGAGTAGTGTACTTGTTCCCGCGCACGACTGATAGATGCTGGGAGCGCCGGGATCACAGTAGCCTATCGTCCAATAAGGACTCCATCTAGTTGGATCCGAACTTAGGACGGACAGCAGTGTAATAAAGCTGATCCCGGAACAAGTATGGTGGGGCGTTAGGATTATGGAGACCTTCAGGTCATTAAGGCGACCGGGCTCTCAAAGTATCGTGCACCACGACAGAAGGAGGCTGGAGCCAGTCCCAGGGGCACTACTAACACCCCGAGCACGCAATGAGGTTATGTGACATCCGCCAGGTGTCAGAAGGCCGTACAGGAGGACAGTCGTGGCCGGATTGCGCTAGCCATAAACCTGAGAAAAGAGACTCGTGGAAGGGTAGCAGGCGGCCGAGGGTAAGGAATAGTAACTGGCCAGTACTGGATCGGCAAGACCACCCTGACTTGCGATTCTAAATCCGACCTCCTTGAGGATATTAACAATGCATCGCCTTACATACAAGTCAATAGGGCTTAATTTAACATTGCTGATGCACCCCGCTTAGCGAAGGATCCGCCCTATAAGACCACTAACAGGCTAAGTTGTGATCCGCGTAAGAGCTAATAATGACGCCTACTATAGGACGGGCATAAATGGCTCAATAGGCGAGCCCGCTGAGACCGTCTCTCAGCGCGAGGCTACTCGGTTATCGACATGTTCTAATTGCGCCGACCCTTCCCAGGACTAAAGGATTGAAACTCGTTGTAGCTCCGTTGCGTGGTCCGGCGGCATGAGTGATGGTATGACGAGATTTGGCCGGCAGTTTCCAGACCCTTCTATAGATACGAATGAAAATTCTTGAGGCAGAAAACGCAATCCGACCGAGACACTAGGAGTTCGAGAACCCAGAGAAAAGTCGGTGCTATTTGTGGCTCCCTTGATCGCCCACTTTATGAAATTTGTTACCTCCGGTGACCTGAAATATTAAAAGACCGCGTCTGCCATGTCTGATCTGATTGCCAGTGTGTGTGCATTATCGCACTCGGCGGAAACCTACTCATACCCCGCGCGGAACGAGTCACTCGCAACAACATTCGTTGTGCTTCGTTACCCATCAATACTAGCTCAATTCTTAACGGAGCACTGGGGAACTGGTAGTCCCGATCTTGGTGTATGTCAACGGGCGGATGTGACGTGAAAAACAGACCGCAGTCAAGCCCCCAATTGGGACATCTGGAGACTCGATCCGTGGTATCAAGTCTCAATGTGAAAAGTTCGACCTGGCGGCCGCGCGGTGTCGGTGGCCGTCGGGAATAGTAACTATGCCGATGAAATTAGAGCTAGACGGAGCTGGGGCTGTCCCTTCCCCCTTACCGGGTTGATGTACGGGACTCGGTTCAAAGCTGGCTTTGGTGGGCCATGGCTCCCCACGAGAGCGTGGGAACTGCTGGTAAGGGTCAAGGCGTATGGATGTCCCAATAATGTAAGGTAATGGATCACCGCCCAAACATAGGCCGTTCGTCGATACTTATAAAGCTTAAAGTGCTCCGTATTTTGAACAACCCTATAAAGGACTTATGATACAGGAGGTCCCAGCGCGAGCAGCAAACCTTGAAACCGCTTTGTTCCTTTTTACAAAATAAGATCAACGGGCCATCGGCCGTAGGGTCAGCATTGCTAGCATCCGGATAGGCCGGGTAAGGCGGCGATATGCAAGATTCATGCCTGATTGTGAAGAGGAATCAGGCTGTAGGTTGAGACGTGTTTCGGGAAAACGTATTTCAGGGCGATTACCCACATTGGGTAGCCGGAGGTGGCTAACTCCGCAGGGCTTCTGTTCAGCCCCATGTGGCTTATTTATTTGCGTCGCGTAAATCGATTAACGCTCGCGGGGTGTCGCTCGCGCATACGCTTTCTCCGTCCACGTGGCTGCAGATTTGCGATCTCGACCGATCACACACCGGTAAGCACCTGCACACCTATGGTCCGGAACACCTCAGCGAATACGCCACCTCGCTTGCCCTCTCGGGTTTGGTAAATAATGCGTGGCCTCCAGGACGTCCTCCTGTGTCAGTGGGGTGGGTGCTAAGCGACCAGGACATAAGGCTACCATTACATCCGTGGGACTTTCTGCGCAACAGAGCCACGGAGATTGGCAAAGTATCCGCGGGTGAGGGGCGCGACGACATGGGTCCATTCGCGCAGTGCGTGGAGAGCTAGCTGCCTTTGCAAAGGCAGCGAAGCCTCCGGAACATTTTGCGGTTTGTGCCGGTACCACAGAACTCGTTAGAGCTTGAAGGACAGCAGCCGGGCACAAAAAACGATCTGATCCCCGCGGCCTCGCCAAAACTCTAGAGAGAGCTGTATTCGAGACGTTGACGAGTCGCGTGGTTGGGAAAACGCTAAATAGCGTCGCGACGACGCGTCTTCCACCAATAGTGTACGACCCAAAGCCTGAGGCCATCCCACAGTCAGAGGGGGCTCTAACGCGAGAATTATTTGAGACTCTTTGTTAGGGGTAAACGGGGTGCGGCGCGTACACGTGCGTTCGGTTAATACAGTGATACGTGTCCGATTCTGTGTATCACATTCAAGGAATAGCATCAGTTACCCCCGCCGGCCACTGAACAGGGGTTGGAATGACCCCGACTCGAGACAGCAGCCGGGACGGCATCAGTGGGTCCCTGCTCCAACTGGGGCCGGTCCGCACTATTTACCCCCGTGTAAAACGGCTACCGTGGCATCGAGGTTTGTTGCCCACCCAGGTATCTCGGTAGTGATTCGTAGGGGGCCGCAAAGGTTAAGGAGAATACTGCCACCGGGATTGGAGCGTTAACCTTAATTTTTTGGAATCGTTTTCCTCGGCTATGCTACGGTTGACATGTTGTTTCTGAGACGATCCATGGGTCTAAGGACTGCCACCAGAGCTGAAACTAGGCAGCGTTTTTGATACAATGCTAGATCGAAAATTACTGGACATAATAAATAGCGTTTCTCCACCATACCGCAAAACCAAATTTACGGTAGTAGCTTTCTAGGAAGTGTATAAGACGCAAGCGAAGACCTTAATCAGAAGTGCCGTCCGCCGTGGTATTTAGGCTCAGGGGTCAGTGAGGTTTCGTCAACTATAGTCGTTCTGTCAACCCACGCGCCACCGTGGAGGGGATTTCTTGGAGCCGAACAAGGGTAGCTATGCACGGAACTGAATAATGGTGCAGGATGTGCTAAACGAAGACGAGAGAAGCACTAGACAGGCTTATCTCCTTAGTCTCATTGTGCGAGATTAGGGATAATCAGGGCACATGGACTGACGCAAGGATCTGTAGGGTAAAGGCCTGAAGTGGGCAGACCAAGGGAGGTGGAGACCGTTAGAGCCTTACCATAGCACCATCCAAACTTTCTAGCATATCGGCAGTTACGGCGGTAAAACGTTCACGGTCTGGAACTCGGGTCGTCCCCCTCCAACAACGAGAAGGCTGACTTGGATAGACATGGGGGGCGAATTCGTGATTGCAAGGACCCACAACTTATTCTCATGACGGGCAGCACACTAAGTCCTCTCAGCAAAACCTACCCCGGGCGTGCAATCGATCCCGTCCCTGGAGGCCCGCAACGGTTCAACGAGATACACAGAGATTGTAGCTGTGCTGTGAAGGAATTAGACCTTCGTAGGATATTAGCGGGTCTGGTATCTTCTGTGACATGATTGCTTCCGGCATGGCCGATTCTCTACTGGGCGCGTGGACAGGTCCCAGCAGACCACGTGCAGTTACCGCAATCACCACAGCCCCAAAGCTGTGCCCGATGATCGTGCAGTAGTGACCCGATGCTCGCGCGAGGAGTTCTACGGCACGACTCGGACCTTGCAGTAGGTGACTCCACTCTACGTTGTCCCTTCGGCCTCCCGTCGTAGTACGGTGACGAGGGTCGCGGGCACTTTGACACGGTGGGCTCGCAGCAGTGCAGTGTACCGTCCTTAGAGTCTTCAGCCCGAGATCTCAGTCGATCAATTACGGGCTCGCTTCGATGTCACCTACAACCCGATGATTGGGGCCGAACACTCGTAGCTCGATGACGTGAAGTGGTGGACGTGCCGATGCCGAGGAGGAGATGTCACGCACCCGGGCTCCCTGATTGGAGACATAGCGTCCTTCGTCAGCTGGTGGGGATCTAGTGGCCCACTAAACTACGCAGTTGTGCTTTTCGCACCTGCGAAATCGTGTCGGCCTGGCTGACTTCGAAATCACCTCGGTGGCTTACTCAATACCCCCCCCCGACCCCCTCGCCGAATCGCCGGTAAGATCCGTGTGTAAAGGGCCAACTTATAAATACCCACGTTCGGCTCTTCTAAAGCACGCAGGCGACTGCGAAGTTTTACAGGCCGATGGTACGCCCCGCCATAGAGCTCAGCGTTTTTATCACGCGAAACCAGCTTTAATTTATTAGGCTGGCAGTACCGGCCGTCAGACCGTATCGTGTTACCGCATTGCGTAGCTTTGTAGTTGGTAACACCCCGCTGCACTATACCATTGCTTGTCCGAGTCCTAAACTAATATTCAAGATCTCGTAATGGCCACCGTATTGACCTACCCTCGCTCAGGAACAACATCGATTTTACCGATCATCACTCGCTGGGTTACTGGATAAAACAGTGGGACGTGGTTAATTCATCGCGCACCCAATTAAATGCGGGTAGGCCGATCGATCAATGTTCATAAGCCGGAACACACAGGAATTTAGCACCAAGTAGTCCCGATCAGACGCGCGGAGTGGCTTCACCGAAGTACACGAACGCCAAATCTGCAATGGCGCATGAAATACAGTGTAGGGGTGACATCGTGTCGCTTTCAGCTTTTTAACCAAATGACCGTAGGGGGGTTCCAGTTTTAAGGTCTACCTTATGACGCTGTTGTAATACTTTGGGCCGTTGGCTTGTCTTGCGGCCTCCGGACAAACCTGAAACTGGTATCGCACGTCCCTCGGTAGGAGCCGAATGGGTGGCGTGATTCTGTTCGTGCATTTTTGTCGCATGCCTGAGGGGCTATCTGGCTGGTCAACGCATACCTCGCATACCGTAGTTGACCGCCCCCTTCCCCTCGCGCCAGTGGGAGTCCCAGCTGACATTACAACTCTCGTGATTTTTACTGTAGCAGAAGTGAGAATGAAGCTCAAACATGGGGACACTCAGGGCCGGTGCTCATGCCGCCGTACCACCCGCGTGCACTTCACCCGAAAGGGACGCCCGTTTGAGAAACCCATGGCCACAGAGACTGTTATCATGCTAAAATCTGATTAACCGCCCTAAACAGCGCCCGGGAGTGTGTATCTGGCCTTGGCCGAAGCGAGTCTTTCTCACAACGCACTGCACGTTCTAAAGCATCGGGGGTTCGGTATAGCGGTCCCTCCTGGGGCTCCAATGGTCGCCGCTTCCGAATCTTCTCGAGTTAGTGTAGGAGATACTCTCTAGTCGGATCAGGGTAATTTCAGCCCTTTGAGGCAACTCGCAGGTTATCTCGTAGATAGCTCCCCTGGCGCCTTCTAGTGAGATGTTGCCTCGACTGGGTGTTCGGCAACCAATTTTCCTTGATCATTTCTCGTTTCAGAATAGCTTCTGGACTATCTTGCGTCAACGCCGCTATTTTTGGCTTTCCTTCCCACTACTTATATGGCGATAGGTGTCCGTTTGTATTGTAAGACTTCTTGACGTCTCTACGGTGGCGGAGACGCACGGTGAGGGTACCCCCACGGCGAGGTCCTGTTTCTAGATCTTTCGGTCGACAACGTCGCGCCCTATCATTGGCCCCGACAGGGCCTGGGGGTCCGCAATTCATGCTGATAGGCTGACAACAACGGGAGCCAGATAAGAGCACTCCTTTGGGCCCCCTCTAGCATGGGGGCCTCAGTTCGAGTAAGAGACGAAGCTTAAGGCCCGCCCCGTCCACGGGGCCGGTGGTCCCTTATCGGACGCCAGCGAACCACTCATTTTCTCCGCATGTACGGAGCGGCAGACTGAACAGGTGGCTTGTTCGTCGCAACCCGTGGATCGCAATCACTGTAACCCCTCATCCTCGTTCGTGGAGTAGGCTAGAGCATTTGTGCTACTTGTCCCCTACTGACAGAGGGCGTCGGTCGTTGCTCATTGGCCAGCGCAACGCACCAGCACGAGATGCGATATCCCCCCGTATTTGAGCATTTATTTGCTTACTGATCTGCAAGAGTCTGCCGAGAATGGGGGTGCGGATCAAATGTCTCTAGTTAATATACTTGGAAGCGGGATAGTTCGTAGCTGGCCGGGTGAGAAGAGTGGATTCGTTTGGGAACATCCAACCCATTCGGCCACTGTGCCGGTGAGACTAAGGCGCACATGGGGTTTTACTACTAGGTTCTTCACATCCGCCCCGTAATGACTCCGGGGAATGGCGAAGCTACTACTCTCGCGCGCACTCTCACGGGGGCAACAGACCTATGTCTGATGCGCCCAATCGGAGCAACGGCGGAGCACCGTCGCCCGGGCAATGCTCTTATATCTTTACGTCTATCGGGAGGCTGCCCGATCACCACGTACTGCCAAATTCCGAGTAGTCTCTGGTGGGTTTGTCTCACCTTGGACTTTAGCTATAATCTTGTATCGCCAATGTGTTATACTTGCAGCCCACGATTAACCTGTACCTGGTGTCCGATTAATCAAGAGCTCACGTAATCGAGTGCGCGGGGCCGGTAGATCGGTAGGCCGTGATACAGACTGGACGGCGTCTACCCCTACTACTGTTCCAAGACGCATAGCGTAACTGCGATGAGGAACAGAGGTCACTACACGGCTATTCAAACGTGTTTCTCTACTACGACTAAGTCCTAGTTAAGTGAACGGCGCGGCATTAAATGTGGTATATCGACGATCCAAGGTATGCGTTGGGTTTGGGAGATCTGGCGTATAGGGAGACCACGTTTGGAGTGAAGGTTGCTACCTTCACGAATGAACCTTTTAGAGCTGGGCGGCAGCTTGAGGGGACATATGGGCAGTAGCCCACTACCTTTGCCAACGGTGGGACATCTCTACGCTTCTGCGATTGTCACTGCTGATGGCCGTTATACTATCAACTCGCCAGTCGTGATCCTAACCTTTTTCCACAACTGGTCCGCTAATGTAGCACTCAATGTTTGCTAAGGGTTGGCAATATAGCCCTACTTTCTTTTACTGAGGTTTGGTGTCGATCAAGGACTACTGGGGGAGAGCCTTGCTTCTCCGTGGCAGGCGAATTGAGCCACCTTGCGATAGGGCCAGCTTAATGGGCGACGTACGGGCGAGGACTCCCGTACCGCCAAACGCACACGTCTGACCTAGTCTTTCTTGCGTGCGATCTCTCGTTCTTAGCATAACATACAATCCATAGCTGTTTAATTTAACTCTCAGTCCACCCTTTTAGGCCTTCGGTCTATTCTACTTTTACATACCGTTCTGCACCGTACGATGCTATGTGTAGCTTCTTGCTCGTCGTAGGTGATAAAAGTTCACACTGAGACGGCAAGTGACCGTGGCTGTTCTACTGATGTCCGAACGCAGCTCTCGGTGGATTATACACATCCCTCTTAACGACAGGACTACCCGTAGAGTCGCCCAAAACCGGCCGGGGTATAAATTTGTTCGTTAGTACTCATTTAGTTTTAGCAGTACAAAGGACAATGGTTCTTCTGACTCTATCGAGTCGGCCCTGTGGTTGCGACGCCAAGATAGGTAAAGTCGCCGTGACTGTCGTGCATCTGCTGCCCATGTCGTAAAGCAGTCAGCCTCTCGGGAGTGGCCCCTCTTAGCCGTGCCAGACCTTATCGTTTCCCGTCGTCCCAGTTCGTTGTCACAGTCCCGCCGCCGGTTAGACTAAATCTATGTCACCGATACAACGAAGGATGAAAAGTACCAGAGCGACGTGCGGTACCGACATCCTTGACATTAGCTGGCCCCAGAGATCACACATACCCTGGCGCGCCTTCAAGCTGATCGTGGCCGTGGGACGCCGGCCTAACTCATGTAGTGTGGAGCTCGGGATTTTTAGGGTTTTCCGAGTCAGGCAGTCGATTTCATCCGGTCGAGCGGTATAAAAGCCGATCCTTTATTATGATTTATGTACTTACAGTTAACGACGCTAGAGTAGCACACTGTCTTTTCGGCATGTCGGGCGCGCAGTTCACCTTGTGCTAACAAGTGATTTATAGACGTCACCGACTAAGATACTATACGTCGGGTGCGCACCGTTTCCCGATGGGGGGCATTGAAAGTCGATTCACGTGCGACCGTTTGGTGACAACGTCCATATGCCCAAAAATTGTTCTTCCTTTACTGGTTCACGGAGTGATGGACGAGTTATGTGGAAATCGATTAATAATCTGGCTGTCGGATCAACTTATGTCTTTACGACCTGACTAAAGCCATACATCCCGTAGAATGCCCAGCTAGGCCAGGGCGGGATGAAAGATCAGTGGACCAACCCCCCACAATATCTCTATAGTATTGCACGAGGACGGGACGCTGGTGTCATCTTTTGTGGCCCGTGGGCCCACGGCTGACTAAATCGAGCCGCCTTCCGCAGGCCGTCAACGGCGTGGCGGCCGTGTAGAAGGTGTCCCATCTCAGACCTGCCCCGATTCCTAGATTCCCCTACGCATACTCAAGCACGCACCAATTGGGGGGTTGGAGTAGTATAAAAAGTTCAAATCCCGATAGATTCTCCTCCCGACCAAATCTATATTCCGGGGGGGGCCGCGCTGGATACAGACGCCCTAAAGGGGCGGTGGAGAAAACACGGGCGGGACCAATGGCTAAACATAAGCCGGGCAAGAGCCCCTCCGGTGCCATGGCTCACAGCTCCCAGTTACAATACTATTTTATTCGTTAAAGCCCCGCCAATCGTTGAGTAGCGATTCGCGAATTTACAACTTCGTCTATCCTGGCCTGTCCGTCCTGTATTCTCGTGTTCCACCAACTGACTGTCTTGAGGTGGAGTAGGGGACTGCGTGGCCGGCTATTCGTTTTAGTTTCCTCGGAACTCTGCAGAATGACAAATACCTCGTCTGCAAGGATCCCCGTTTAGCAAATACAGGCTCGTGCTTGGCCCGTGCGTGTGTGCCGGGGCTGGCTTCGTAAATCCCTAGAACGCGTTCCTTCCAACCCATTATTCGCATCGCGCAATTACCCATGTCCCACCCGGTTCTCGGCCACGTGTCCACTTGTACCAACCGATACGTTGTGATTAGGCTAGGCCCTCTAAAAAAAGTATCTAAAAGATCATTGTGCATAGCCGACGTCTGTGAGACTGACGTGCAGTCGACCCGTATGGGGAGTAAAAAACATCTACCGTAGCATAGTGATCAGGAGGCGATTTTAGCGCTAAAGATTAGGTGTCCGCTTCCATCCTATCTCAGTGGTTAGGTCGTAGCGGTCTAGCAAAGGGCTGTTTACCAGCCTCGGCCCCGTCCTCATACTAGGTGAGCACCCAGGTAGTGCCTTTTGAGGTCCGTGTCACTACCCTCTCTTGCCCTAGAAAGGCTGCTCACTATTAGGGGTGGCCTTGAGGTACAAAGCGAGGATAGCGACTGATGCGACCAGTATTTCTATCCCTGACGTCGCGCTCAGCCTTCACCTTGACGAGGGGAGAGGTCGGTGGTGTTTTGGGTTATGCCTGAGGTTTAGGAGCGGCCTTGTCGTGACCTATGGATTGAGTGATTCTAGCTACTGGATCGCCCACGCTTTCGAAAAGGGTGCCCCAGGTAGGTCCTCACTCCGCTGTCACCTGTTACCCGTGGTCTGAATACCGCCGAAGAGCGGTCACATGTTACAATCTCGTGAATTCGGCAAGTACCTCGCCAGGGACGCCCTTGGTAGGCGACTAGCATCGAGGACGTGACGACGCGACAGCGTGGAGGCGTGTGCGCTAAGGTCACGACAAGTGTACGTCGTTCTACCTCAAGTTGGGGTACCTGCGTGTACCGTAGCTACGGAAGACAATGATGAGTCCAACCGCAGTCCGAGTGTGCTCGCCGAATGTTTTTTTCTGTCAATTGCATAAGTCCAACTTGCGACTAGTCATCATTGTCGCGAGATGAAGTCCAGTGCGGTGCAGCAGACATCGATTAAGTAACTAGGGGTTTGAAAGGCACGCGGGGAACGTAGTTAATCCCGGCTTAGATTTTGCTCTGTACGTGTCTAGCTTCGCTGAGCCTGGGGGGGTTAGGACACTGGTAGCATACCCGCTAAGCGACTGTTTCGGCGCTGTATCATTTGGTGCCGGTAGCGCGTGGTGGTCTTTCTGGGGGCCTGCGTACTCGCCTTCATTTCTCCTGCAGATGGTCACTAGCCTCTATTCCCGCGCTATCACCAGACCTAGAGATTTGTTACCTTACCTTAACGTGTCACGCTCCAGTAGTCGCAACTATACTAGGCCTTGTGGCCTGCAGAGTAGTCATATACATCCACTGTGACGACTCTCGAGCGCCCAAAACCTTGCTGATCCGGATCATAGAGTGAAGTAAGCTACAAGTTGCTCGTCGAAACACTAGGTTTACCATTTAAAAAGTCAACTAAATAGTTTGGATACGCGGAGTGAATGCGCCTGGGTTTTTTCTCACTCGTGCGAGTTGGACACACTTGGCGTGTCTTTCTACGGGGCGATAGACCACCTAGTCCCCCAAGCTCCTGGCCATGACACATTTACCGGTTGCAGCGAAGACCTTATTCTAGATCGACGGTGTCAACAATTAACATATTGCTGGGCTAGCTACACGACGTTAGTACTGAATATCCACTCGATACGTTTGATGCTCCCTTCGTAGTGATGGGTAATTTTAATTCACTCACCGCGCGCGAGGCCGCGTGGTCCGTGAGCTGGCCAGATTGCGTGCTGCCGATGCGATGTATACGTCGTGCCAAAGTGATCGTTACAAGCCCTATATAATCCGCAGATGGGAGGCGTGAGTTTGTATATTCATGTTACGTGCTTCCCAGCTGGCAAGAGCGGGAGCTTGTATTCCGAAACCAATACTTCGTGAGCGATCGAGTGCTGGTTAAATGTACGGTCAACAAGAAGTCGAGCAAAACCTCGTTCAACCAACTACACGCATTTCCCGACGTCCATGCCTTTAGGGACGCTGCGACTCGAGCCAGACTTGCTCTTCCCTTTTACTAACCGGACGACCAAACACAGACGATGTAGTGTCGTTAAAGCCGCGACATGAACTTATCGTTCCTCCTTCATTTTAACTGGGTCCCGCACACATAATACCAGATTTGCTGCTTGCAAAGGGAAATCTGTGAGCCCTCTCTCTATCGACCCAATACGCATTGGGGAACCTAAAGGCGGTAGATTTTCTCCCCAAAGTATACTTACGATTAAATCCATTAGGATGCGCACACTACGCCCCGGCTTATTACGTCACACGCATCCACCGGCAGGACGCTGGTTGAGTGAAATGAATCTTTGACGTCCTAGCAGAAGCGAGAACTCGTTTTTCTAATGTGGCCAACTTCCGAGTGGTCGTTTATCCTGTATCCATGACTCATAAATCACTAGGACCACATGGAACGCATTTTTCTTGTCACTTTGCCTGGGGGCTTTAACGCTCTCCTAAGGATGGCAGAGCTCGAGTTACCCCTTCCACGCACAGGCGTGTGGAAACGCTGTTAAAAGTTATTTCGTTCTACTCCCTAGATGGTAAGGTGTCCTTACAACACGTCGACTTCCTTAAACCTCCTACGTGTTCTAATTTGGGATCATCCTATCGACATAGGTGTAGTAGCTGAATCACGAGGCATGTAGATGGCACGACTTCTCGATTTCCCTACTATGTGCTTTTTCAACAAACATAGTCTTCCCATTACCACCTGATTCGGATTCGTTTCATACACCCGCGTAGCCCTTGGCTCTTACTTGCGAGACTTGTTTTCCTCAGGTTACTAGCCTACCGGGCGGTGTGGGGCCCCATCAAAGTGGCCAACTCACCTGGCCTGTTAAGACCTTACTGGCTGCCTCGCATCCAAACCCCTCAGTGGGTTTACTCCGACAATTGATTCCGGAGACCAGTACAAGGAGTTAAACATCGAGTGTCCGAGCCAAGGGAAGACCTAACCTAGCGCCTAAGCGACGTCTTACACCAAAAGTTGTTGCTGCCGATCTAGCAGGCGTATTGGCTATGCCTTCCATCGGGGAAATGCATGGGGATCGGGGCGGCTAACTGATTCCGGTTCAAAATATACCGTTGGGCACAAGTCCTTAAGATAGCCTAACGCGACTTAGGGTCCTCAACTCTAGGCTGTTTGGTCTTCGCCGCGGATTGTCGCCCCCGAGATAAGTACTAAGGAGTTCGATTACACAGTGACAGTATATCATGACGCTATGGCTACAGGGATTAGCACGGACTGACCGAAATACTGAAGTACTCAGGGAGTGAGTCTGCGACGTTCCTGTCATAGTCCTTCTATTAGTGAGCTGAAGTCGGCGGACCCATACACTAGCAGGCTAAAGTAGAATCTCTTGATATTCGCTCCGGACGGACTAACTAGAGGTCTTATTAAAGAACGCGTGTTAAAATCCCTTTTTTAATGTGGTGTGTACACGGGATATAAGGAACCTATGATAGCTATGATCAGCAGACCGAACACAACTGGTCATGAGACAACGAGTCGTCGCGTAAAAAAGGTACTGTGCTAACGGAACGTGGGGACTGCCAAATCCTAGTTGCGCTCCTATTGGGCTCGCAACGCTGCTGTATTCAAGCGCGGATCGGCTCGCAGGTCCGGGTGCTCTTTCTCACCGTCACTCAAACATACGAATATTTGTATTGTATACAGGACGTCCCAGATCGTTTCTGCCGCGTTAGACGGTTGGTGGGCCCACGGGGCGCAGCCGGCGTTCGTTGCGTACCCCAACGCCGTACTGTAGTAATTGAAGAGAGACTTCACATAAGGCGCAGAATCTTCACCGGCACTGCACTCGCTGGACCACCGCATATTGGTCATTAGGTTGCATGCGCCGCTTGAACGGGGTTCAAGTCAGCAGGGCGCGCGCAGCGCGGATTAATATCTTTACGTCTCACGATTGGTCGAGCACAGCTGCAAGTGTATCAGACTAAATAAAGTATTTCTGTCTAGGAACTTCCTCCTATCAACTTTAGCGGCGACTACCAGGTACCTCTCAATACAGCAATTTCGTAAGTGCGGTCAAAAACGATTAAGAATCAAGTACTTCTGAAAAAGACACATCGGTCGGTATATGATGGGTCCGAGAGCGCTATTATTAGGAACGTCTAACCGCATATCCCATACACGCAAGGCGGGGATGAGCGACATCACGTTCGAAGCGTGTCTCTGTTGGCGAGGGAGTTGTCTCCAGATGCAATGGTTTGCCCGCTCGCGAGTCGCCGAACCCTCGCGGTGCGTCTCCCTCTTGTCCTTCGGTTATTCCAGGCCCCCAGCCTTACCCTTAGAAGACAACTTGATTGACTCGTGGCGTTGAATGCGCTGGTAACTAGGTTAATACGGGGCTCCGTCCATATGGTTCTCGTTTACGCTGTCGCGGCGTGCGGCAGTGTTCAAAAACTCCCAAAATAGCGCTTTGCCCTACCTTCAGCGGCACGGGCACGTAGCCTAACACGTTGTGGTAACACGCTGTAGAATAGTCGCGGATGTAATAAACCGTTACCGTATTCGA
		</sequence>
		<sequence>
			<taxon idref="2P4S1_2011"/>
			ACGT GTCGATGTTGAGCCCGTTGGCTAATGCAAGCTCTACGTGGCAGCGCGTCCTTCGATCACTGTCTCGCGGGTCCTCGCTCACCCATTTACGCTACCTCCTAAGGCTTTCGCCGGAGAAGCGGCTATGGAAGTTAACGTCTCGCTATTGTACTACCGAGAAGGAGTTGGTTCCGGGTTACAAATAGATAACGAAGCAGGCTATGGTTAGCGAACCTCCGGCTGCGCACTCCGGCTCTTGGCGTCCGGCCTCGCCCACGGTGACCGATAGACGATACGGAAAAGGTAGATATCGTGAAAAGTCGCGCAGTGCACTGCTACTATAGCGTAAGGCTCGCGGGTCATATTAACACTGTACCGATCAAGCTTCTGTCCCTTACCTGGCCGTGCCTAGGGGCCACACTTAACACCAGGTTTCCCAGGGCCGTTAGCTCATACGCCATCGTAGCGGCTTGTGAACGTCTGACCAGCCGCTCCTATGAATCGTGTCGGTATCCGTGAGATGGTAAGACCCCCAGAGATGCCATGCACCCGAAGACTCAACCCGATACCGAGCCGGCGGGGCACCGCGTGCGACACTCAATATGCCTCCTGGCGCGGCCGAGCTCCGCCCGTCTTGGCCCCCTAGTCAGATGCTTGGGTCACGTCGCCCTACTATACATGACGCGGCCCTGATATACCTTGGGGAAACACCTTAAATTCGGTCGCGCCGGGCGTCGGCTATACCGTCATCGAGACCTTCGCACCTTCCCGTAGCCCGGCATTGCGAAGCCAAACCGCGGAAGCAGGTCACCGTGGACTCTGACTGCAAATCCCAGGAGTTTTAACAGCGCCAGAGGTCCGTCACCGCTTCAATAAAATTTTACAAAGCATATTGCTGAGTAACGCGTGACGCAACACAAATTATAATGAACTACATTGGCGAATGGGGTGCTTGGGTTGTATCATACGTGTTACATCCCTTATCTTGGCGGACTCTTACTAACATCTCGATGAAACCATAATGGTTGTTGTAGTTCTCCTGGCAGAGTTGGGGTGTGAACATCCCTGGGCATTCGCGCACGGAGATAACCACCTGCCTACTCGCCCGGATATTCCCCCTGTCGCCCCTGGGGTTTCCGCCCAGTCCCCCCGCGACGCTTTTTTACATAACGCGTCCGGCGAGGGAATTGCGTTCGGGGTGTTGCTTGGTTACTAGTTCTGACCGCAGCGCAAATAGACTTATGGGTATAGTGGCTTCATCAGTGCCAACCACTCCAGTTCTGAATAGCTTTAGATCGGACGTTCAGATCCCGTCTTAGTTGCAGACGAGCAATTCGTATGGGAAATACGATCAGGCCGCGACAGACTACTCTCAGGACCGCTCACCTGTTGCGTCATTCCGGCCTAGCCACAGAGTACAATGAGGGCGCAGTGTGAAGGGGATATGAGCTAAGCTTCCCCACGACCGAGCCTACATACAACGCTGAGTTCAGGACTCTGAGCGTGTAGCAACATCCCATTTATTTAGCATGCCTGGAGACCTGCAATCCAATCGGCTTCATGGCTGACGCGCTCGCTTGGTACGCCTTAAGAAAGACAATTGCCGTTGGTCTCGTTGCCCCGAGGCCGAGGATCTATTTTAAGTTGTGCCTCCATATACGGCGTCGCATATCAAATTAAGGAGCGAGCGTTCAGTTTAGGAAAGCTCCGGGTTGTTCTAGACGCCAAGGTCACCTTAATGAACAGACGCCTCCGAGACTGGGGTATCCTAAGAGTTGGGCAAGGACTTGCCGCGAGAGCAAGGTGCCAACATTGTATGACAGCGTTCGCGAACGTAACCGTTAACGATAGTCACGCGGATGGCGGCGTATAGTCCGAAAGATGGTTATGATAATTTTTCGCTGTGTGACTTGAACAGGTCTCAGCAGCAACTGAATGCTGCGAGGGGCCCTTTGCCTCGTCGAAACACGGACTCTACATGCCAAGAACTGCATACTTTAATGTACTACTGTGGTTCTATACTGACTTTGCCCAGTCCGACTTGGCCTGGGGTCACCATAAATGGTTCTTAACGTTAAGCAGAGACCATTCCATGGTTCCCATCTTGCACATATGGTGTACACAGAGCGTCCGCACCTCGAAGTACGAGATTTCCGGGCCTAGAGGGACACTCGACACGATCATATAGCAGGAAAGGCCGGGAGGACTCCGCCCAGTGCGTCCACAAGAAGTGCTAGCCTGATTCCTACAGCATGAGATTAGGGTCATACGGGTACACGCAGAACACCGGCTGGATTAAGCGGAGTGCGTCGCTGCGCTCGGAGGTGATCGTGGTAAGGGCATACCAGAGGCATTTCAGGGAAAAGCCCACGCCGTACAAGAATAAAAACTGCGCGTTGGGATAGCATTTGGCTCAAACAATTTGCACTGGGCATCGGGATGGGAGTTTCGTAACTACCCGCTACTGCATGGGGCTGAGAACTACCTGCTGCTTAGAGAACCCTTGCACACCAGGCCTGCTGATGTTACAGCATTCGGGAGGGACTAGCGACATTACATTAGCCGTTTAAAAAGTTAGTCAGAACCACACAGCTACTCGCCGCGTGCGTTACGGCAAGGCCGCCGCTTGGACCCATCACTTGTCTACATCGTCATATGTCTCGCGAGCGGCACGAGTTTACGCTAGGCACCAGCAATAGGGTACATACTGACAATAACGTCCAACCCGATTGTTCTGTTACGCTGTACTGCACAGCTCTACATCAGACACATAAAATGCTTCTGAGAGGGGGGAACACGAGCGTATCGCCTTCATGTGTGGACAGGTTAAAGCTAAAACTGCATTATTTAAGGGGCAAGAGCAAGACGCCGAGGTAACCGCCCGAGCGGAGCCTGTAGCGTAGTCCATGTATGAATCATGTAGTTCGTTTGGGCATCAAATAGCGCGTATCCATTAGAAGAAACAGGCTACGGACAATTTATACCGCCCTCTACTGGTGTCCTTACGCGCACTGCTCTTGGGCGTGAGTAGTGGGGCAAGTCGTCAGAGTTGCCTTAACATGAAACGGGACCTGAAGGAGTTGGCAATGTCATTAAGCCGTACCCGCCGCGCGACCCAGGTTATCGAGGGTGTGTGAGGGATCAAGCTGAAAGCAGAGTATAAAAGAGGATACTGCAGATAACGTCGGCACCTCATTCCACGCGGTATGCGTATGGGCTGCAACCGGGTAAGGCCAGGGAAGATGAGATACTGCTCGCTTCCGAGTCGTTGAAAAGGACCTTTCATATAACCCCCTCCCAAGGTGACGCCTATAAAGTGAACTAATCTCGAGCTTCTTGTTCTAACGTGGATCTCTGCAAATTGAGATGTTAAACCCGGGTTATAAACTAGCTTTTTGTAGTCGTGAATAGGAAGAGCAAAAAACGCTACTGCTATCAGTTAACGTGATGCGACAACGTTGGCCATAGGAACGGGCATCCAATCTCACACGGAGGACTTTACAAGAAAAACAACCAGCAGACGGACGATATGTGAGGTCCGGCGGTCCAGGCTTGTGAGGGTTCCTGATGATAAATAAGTGCTGCAGGTAGATCGTCGAGGTACTTGGTCAAATATTTCAACGGGGTTTAGATTGAATAATTATTATCAGTGAAGCGGGCTGCCCATCGCAAATGCTGCGATTCTGCAGGGAATGTAGAGTTTTGCATTCCGATCCATTTTAACGGGGAAAGAGTGTACTCTCACTGAGTCCGCGCTGCCATACTTTCGGATCATATAAAGGAACGGCAGCGAGGTATTTGTCGCCACGCCTTCGGTATCAGGGGACATCCTGCACTCTACAAGGCGCGCTAGTTAGGACTACTCAGCGACATTATCGGCGCCTAACGTACGACGTGCCCTTTAGTGAAACAGGTCTTTCGCCCGGTTATTTACCCATATGGGAGCAACTACCAACTTACTACACGTCGAACAGCTGAATACCTTCCATATAATGTTCTCGGTGAGACGGTTCCGTCCAGTACCCGTCAGCCGTCCCGGGTCGCGGTTTCCGATACAAATGACCGCACCTTGCCCAATGGTACCTTTCTGAATGTATGACACTCCCAAAGACAGGTGAATGATTCCCGCCCAACCCGCGGATAAAGGCTAAGCCTGAACAACTTGTTTTCGAAGCGGGGGCCCGCGGTGTAAGGGGTGGTCAAAATCGCAGTTTTTTGGCTCCCAAGAATCTTCCTCTCGCCCGCGGCAAGCAATTACGCCCAGTCTTCCAGTACTCCCCATCCCCCGAACCATGGTTTTAACTGGTTGAACGGCCCAACGCTCGGCTTGTTGTGGTAACGAGCGAAGTTTCAACCTAGGGCGGCTCGAAAGCGGCAGAGCGATAAAATCCTATATTAACTAGTTAACATTCTATCTCCAGCCGAGTGAACAGCTGACGTTCCGTCAGCATCATCGTTGTAAATGCGACTTAGCGCCCGATGATAGAATCGCGGGTCCAGAAACTGAGATCAGAGACGGGGCGCGATGAAACCCTCACGGGCTACTGCCAGCGCACCTATGGCACCAGATATAATAGCTGGAATAAGCAACTAGGTTGCAGCTTCAGCACTGTATTTAACCGCTCCGGGTAGCCTTACCCATTCCCTGTCACACACGACCCATGGGGCGGCTGCTCTAACCGCCGTTCATTTGATAGTCACAGAATCACTTTCCTTGCTGCTCCCCTTTCTCTCCCATTCACCTCTAATGACACCCCGGAGCAACCAGCCTCCCAGGATCGTGACCCGAATCCTTTAAACATAACCGAGGCAGGGCTCTGACGACACTTACGTGGATTCTGGATCGGACGGGGTTAACGTTGGAACGGGCTAGGACCGTAAATGAGCTGGGCTTCAGCAAGATATATCGCGCGCACGTGCCCTAGTCCCCGGCCCCTACCGCCACATCCTCCTAAAGGTGGTTCCAGCAATCCCTAATCCTTAGAGCGTAGATCCGTTGGACTGTTGGCCATGAAATGGGGCCTAGACCGGCGAGGAACTAGAACGGCCGACCGACTTCAGTCGCGCAGATCGTCCTACATGGAAATAATCACCGCAAGGCCTAAAGAGACCCATTTAAGCCCGTTTTCTGCTGACCAAACAAGATAGGCATTTTAATATCAAACAAGCCATCAAGGTACAAATATTCGGGTAAACATCACGCCGCCGATTGCGTCTCGTGCAAGCGGACGGCTGGTTGCCTCACACCCGTTGCGATGTCTTTTTAAATAGCCTTCGGAGCTGGCGACGCGTGAGGTGTGCTATTCCTTATAGGGTTCCAAAACCATTACGTCAGTTGAGAGGCGAGCGATTCAGGAGTGCACCGGTCTCCCAAAGAGCGTCTTCATCCGATACGTGCGGCAGCGCAGACGCCGCTCAGTAAAGGCGGGAAGTCTCCGCCTTGATGGAACGTGCTTTACCTTCAAGACGGCATCAAAAGTAGTGGATCCCTATATGCTCGAATCGAAGCCTCTCGGCCGACATCAGGGAAGAGGTATCGTATTCCGGGAGATTAGGGTGTCTGGTATGCGTGGTCGCTTAGGGACAACACTCTAGCGGTCCAACACAGCCGGCGTGGACGAGTCTCGAGATAGCTGCGAACGTTCTAAGATCTAAAGTTAGATAATGTGTCGGGAGATATTTCTCGACTTCGCCGACTACCAAGAGGAAAGCAGAACGAGTGCCCATGTAAGTAGTGCCCCCGAGAGGCCGAGGAAGAATTCGATGTCACACAGTACGACCAATGTTATGGCACCTCACCGACAGAGCGCCAAAGGTGGGAAATCCGACACGGCCCAGACCTTTCCGGGTACCGCTTCACCGGCCTGACACGGGGTAAGTGAAGGATAGATCGTCGATCGGTCAAAACGCTGGGTTAGTTCAGTGGGTTGCTCAACGACAGCGGGTGACGTCCCGCTCACTCGGGGCTCTTGGCAAAAGGCATTGCAGTATTTTGGAAACAGGAACGGCACGGGTATGCGAGCGTGTGAAACGTCGACTCAAAATCCAAATGCTCCAAAGGCGCACCTTCTGCTAAGTAGCTACGGGACCTTCGATACTGTGGCCCGCCGCCTAAATACCGGGTGCTAAAATAGCTGAAGGCGCTTGCCGGATTTGATGAAACCCATGGCCTAAGTTACGCGGACCGTCACCCTCTGACCTCAAGGAAGCGATATCAAATCGAGGCGTGACTAGAGTCATTGATGAGCTACCCCTCCCACTTGTAACATGATAAGAGGACACTGTCCGCGTCACAATCGGAATTGGGATTCTCGGTACGGTTTTCACGAATTCTGGGTAGAGGGGCCACGTAACGTCTCGTCGGAGTTCGGTTGAAACCGACGCGAATAGTACGAACCGACTGGACGAGGCGGCCTCAACTAGAATTTGGTGGGGTGTCGGCATAGATGCGTGATGATTTTCGTCCATGGCAGGCAGCGTCAAGGTGGGTTCTTTACACGGCTCCTTGCGCGGTTAACCTGGGTGGGACATTTAAAGCCGCTGAAACCCGGATACAGTACACTTCCCAATGTGATTCTTGATGTCGTTAATTCGCAGAACGTCATGGGTAGATTTAACACGTCACCCCCTCAAAGGCCTTCTGATAGTAGAACTGTAGATCTAGGATGGCTTGATAAATCGCTCAAGGGAGTTGGAGTGCTATTGGTGATGATCCTGCCTGAAACGAGATTGCCGACTCATCGACAAGAGGCCGCCAGGGTTCGCGCCGGGTAGTCGGGGTGGTCTCAAGAGGCTCACTCTGATTCTTAACCTGGGCATCGACACTAAACAGACAATGCAAGTGGGTTACCGTTGATGGCGTTCATGGAACGACAGAACTACATGCACTTTAAACATGAAATCGTGTGGGGTTGGTTGCCCTGGTTTCACAGTTTGAATACGGACGTCGAGACCGCCCGCAATATACGTCAAGCTTACAGACCACACGCAGTCGGGTAGGCTTCTATCATTAATCACAAGAGGCGCTCCCGTGAGTGTTAATATCGGGTCATTCAAAAGGGGACTTTTTTTTGAAGCCCCTCGGTTCTCCCCGTGGTTCCTATTGGGGGATTCGCACATTAAATACGTGAATACAGTCACACCAGTAATGTATTGTCATCAATTTTTCGCTGATCAGAATATCCCATCGGAGTCTGGTGGTACAATAAGCGACGAGACACGTTATCTCATGTGGAGACATACCCACGAACCGTAGACCCGTTATGAACACCACCCAGATCTATCGGCTAACTCTGATTTACCCCATGATCGGCCAGTCTAGCGGCAACGTATGTAAGAGTTACCCACGTCCTGGTCAAGCACGGACGGACGTAACTTTCTGCAGCTGAAAATCGCTCCTCCCGTTAAAAGAGTGCCTCAATCGCTCTGAGTATGCGCCATTTTCTCCAGTTCATATGGCCAATATTGGTGGGTGGACAAGCTCCGGATTTAACACGCCTGCCAGGCATGACGATACGAGGTTTCAGGTTGGTGAAGAACGGTTCCCGGCCCCTGCCGCGCGACGAATGAAGTACTCTTTCTATAACGCCGACGTCTAGGCGGGCACGATCGTCTGATTGCATCGTGGGGATGAATAAATACAAAAGACGAAGCTGAAAGCAACGTGACATGTGTGACGCCCTGCTGGGTACGCTGCCTCGTGTCGTTACGTGTGATACCACGCGACCTGTCGCTGTGTTCGCGCTAGATCCCACCCGCCATTGGGGAATGCAGAAAACGGCTACCCCACCGATGGCGCCGAGCGTAACAACCACTTAGTGCTGTACCGAGAGCTCCTAAGTATGCGTTCTAGAGTGTTTTGAGCATGAGCGTGTTTCTCTCTTAAAGATAAGCGGTGTTTATCACGGGGATTATGGAACCGTCATATTATAAACTGAAAAACGCTCCCAGATTCCTAGGATTTAGACGAGCTTATCAGGAGTAGGCCCGCTTTTCAGTACCGTAGTGTGTTTGCGAGATCATACCACAGAAATCGCTACACGCAGTAAAGACGGGAGCGTCCTCAACTCATGAGCGCTGTTAGGTATGGTCGCAAGCTATTCGGCGGCGATCGAATTGGAAGGACGTTCACATCACGGCTCATGGCGGGACGTACTTGCTCGAGCCTGATTGGATATACAGCATTGTACGAGCCTCTTCTGATCCCAGTTCCTTCTTGTTCGCTTGAGGCGGTGTGTAGGGGTCCGTGGAGGAGACGAGGGCTACGCCAGCTGAATTGGACACAGAAGTAGGTAGCCCAGATCAACCCGACTACTTCCCCCGTCAGCGTGATTCTTGTAAGGGGGCACGGAGCGAGATGGCCTCCCACAACGGCATGGAGATGCATCAGTTCTATATACACGGCCTATACGGGGCACAGCGTCGGGCTGCCTTCGTCATTGTTCGACGTATTTGAGGCCGGAGTAGTGTACTTGTTCCCGCGCACGACTGATAGATGCTGGGAGCGCCGGGATCACAGTAGCCTATCGTCCAATAAGGACTCCATCTAGTTGGATCCGAACTTAGGACGGACAGCAGTGTAATAACGCTGATCCCGGAACAAGTATGGTGGGGCGTTAGGATTATGGAGACCTTCAGGTCATTAAGGCGACCGGGCTCTCAAAGTATCGTGCACCACGACAGAAGGAGGCTGGAGCCAGTCCCAGGGGCACTACTAACACCCCGAGCACGCAATGAGGTTATGTGACATCCGCCAGGTGTCAGAAGGCCGTACAGGAGGACAGTCGTGGCCGGATTGCGCTAGCCATAAACCTGAGAAAAGAGACTCGTGGAAGGGTAGCAGGCGGCCGAGGGTAAGGAATAGTAACTGGCCAGTACTGGATCGGCAAGACCACCCTGACTTGCGATTCTAAATCCGACCTCCTTGAGGATATTAACAATGCATCGCCTTCCATACAAGTCAATAGGGCTTAATTTAACATTGCTGATGCACCCCGCTTAGCGAAGGATCCGCCCTATAAGACCACTAACAGGCTAAGTTGTGATCCGCGTAAGAGCTAATAATGACGCCTACTATAGGACGGGCATAAATGGCTCAATAGGCGAGCCCGCTGAGACCGTCTCTCAGCGCGAGGCTACTCGGTTATCTACATGTTCTAATTGCGCCGACCCTTCCCAGGACTAAAGGATTGAAACTCGTTGTAGCTCCGTTGCGTGGTCCGGCGGCATGAGTGATGGTATGACGAGATTTGGCCGGCAGTTTCCAGACCCTTCTATAGATACGAATGAAAATTCTTGAGGCAGAAAACGCAATCCGACCGAGACACTAGGAGTTCGAGAACCCAGAGAAAAGTCGGTGCTATTTGTGGCTCCCTTGATCGCCCACTTTATGAAATTTGTTACCTCCGGTGACCTGAAATATTAAAAGACCGCGTCTGCCATGTCTGATCTGATTGCCAGTGTGTGTGCATTATCGCACTCGGCGGAAACCTACTCATACCCCGCGCGGAACGAGTCACTCGCAACAACATTCGTTGTGCTTCGTTACCCATCAATACTAGCTCAATTCTTAACGGAGCACTGGGGAACTGGTAGTCCCGATCTTGGTGTATGTCAACGGGCGGATGTGACGTGAAAAACAGACCGCAGTCAAGCCCCCAATTGGGACATCTGGAGACTCGATCCGTGGTATCAAGTCTCAATGTGAAAAGTTCGACCTGGCGGCCGCGCGGTGTCGGTGGCCGTCGGGAATAGTAACTATGCCGATGAAATTAGAGCTAGACGGAGCTGGGGCTGTCCCTTCCCCCTTACCGGGTTGATGTACGGGACTCGGTTCAAAGCTGGCTTTGGTGGGCCATGGCTCCCCACGAGAGCGTGGGAACTGCTGGTAAGGGTCAAGGCGTATGGATGTCCCAATAATGTAAGGTAATGGATCACCGCCCAAACATAGGCCGTTCGTCGATACTTATAAAGCTTAAAGTGCTCCGTATTTTGAACAACCCTATAAAGGACTTATGATACAGGAGGTCCCAGCGCGAGCAGCAAACCTTGAAACCGCTTTGTTCCTTTTTACAAAATAAGATCAACGGGCCATCGGCCGTAGGGTCAGCATTGCTAGCATCCGGATAGGCCGGGTAAGGCGGCGATATGCAAGATTCATGCCTGATTGTGAAGAGGAATCAGGCTGTAGGTTGAGACGTGTTTCGGGAAAACGTATTTCAGGGCGATTACCCACATTGGGTAGCCGGAGGTGGCTAACTCCGCAGGGCTTCTGTTCAGCCCCATGTGGCTTATTTATTTGCGTCGCGTAAATCGATTAACGCTCGCGGGGTGTCGCTCGCGCATACGCTTTCTCCGTCCACGTGGCTGCAGATTTGCGATCTCGACCGATCACACACCGGTAAGCACCTGCACACCTATGGTCCGGAACACCTCAGCGAATACGCCACCTCGCTTGCCCTCTCGGGTTTGGTAAATAATGCGTGGCCTCCAGGACGTCCTCCTGTGTCAGTGGGGTGGGTGCTAAGCGACCAGGACATAAGGCTACCATTACATCCGTGGGACTTTCTGCGCAACAGAGCCACGGAGATTGGCAAAGTATCCGCGGGTGAGGGGCGCGACGACATGGGTCCATTCGCGCAGTGCGTGGAGAGCTAGCTGCCTTTGCAAAGGCAGCGAAGCCTCCGGAACATTTTGCGGTTTGTGCCGGTACCACAGAACTCGTTAGAGCTTGAAGGACAGCAGCCGGGCACAAAAAACGATCTGATCCCCGCGGCCTCGCCAAAACTCTAGAGAGAGCTGTATTCGAGACGTTGACGAGTCGCGTGGTTGGGAAAACGCTAAATAGCGTCGCGACGACGCGTCTTCCACCAATAGTGTACGACCCAAAGCCTGAGGCCATCCCACAGTCAGAGGGGGCTCTAACGCGAGAATTATTTGAGACTCTTTGTTAGGGGTAAACGGGGTGCGGCGCGTACACGTGCGTTCGGTTAATACAGTGATACGTGTCCGATTCTGTGTATCACATTCAAGGAATAGCATCAGTTACCCCCGCCGGCCACTGAACAGGGGTTGGAATGACCCCGACTCGAGACAGCAGCCGGGACGGCATCAGTGGGTCCCTGCTCCAACTGGGGCCGGTCCGCACTATTTACCCCCGTGTAAAACGGCTACCGTGGCATCGAGGTTTGTTGCCCACCCAGGTATCTCGGTAGTGATTCGTAGGGGGCCGCAAAGGTTAAGGAGAATACTGCCACCGGGATTGGAGCGTTAACCTTAATTTTTTGGAATCGTTTTCCTCGGCTATGCTACGGTTGACATGTTGTTTCTGAGACGATCCATGGGTCTAAGGACTGCCACCAGAGCTGAAACTAGGCAGCGTTTTTGATACAATGCTAGATCGAAAATTACTGGACATAATAAATAGCGTTTCTCCACCATACCGCAAAACCAAATTTACGGTAGTAGCTTTCTAGGAAGTGTATAAGACGCAAGCGAAGACCTTAATCAGAAGTGCCGTCCGCCGTGGTATTTAGGCTCAGGGGTCAGTGAGGTTTCGTCAACTATAGTCGTTCTGTCAACCCACGCGCCACCGTGGAGGGGATTTCTTGGAGCCGAACAAGGGTAGCTATGCACGGAACTGAATAATGGTGCAGGATGTGCTAAACGAAGACGAGAGAAGCACTAGACAGGCTTATCTCCTTAGTCTCATTGTGCGAGATTAGGGATAATCAGGGCACATGGACTGACGCAAGGATCTGTAGGGTAAAGGCCTGAAGTGGGCAGACCAAGGGAGGTGGAGACCGTTAGAGCCTTACCATAGCACCATCCAAACTTTCTAGCATATCGGCAGTTACGGCGGTAAAACGTTCACGGTCTGGAACTCGGGTCGTCCCCCTCCAACAACGAGAAGGCTGACTTGGATAGACATGGGGGGCGAATTCGTGATTGCAAGGACCCACAACTTATTCTCTTGACGGGCAGCACACTAAGTCCTCTCAGCAAAACCTACCCCGGGCGTGCAATCGATCCCGTCCCTGGAGGCCCGCAACGGTTCAACGAGATACACAGAGATTGTAGCTGTGCTGTGAAGGAATTAGACCTTCGTAGGATATTAGCGGGTCTGGTATCTTCTGTGACATGATTGCTTCCGGCATGGCCGATTCTCTACTGGGCGCGTGGACAGGTCCCAGCAGACCACGTGCAGTTACCGCAATCACCACAGCCCCAAAGCTGTGCCCGATGATCGTGCAGTAGTGACCCGATGCTCGCGCGAGGAGTTCTACGGCACGACTCGGACCTTGCAGTAGGTGACTCCACTCTACGTTGTCCCTTCGGCCTCCCGTCGTAGTACGGTGACGAGGGTCGCGGGCACTTTGACACGGTGGGCTCGCAGCAGTGCAGTGTACCGTCCTTAGAGTCTTCAGCCCGAGATCTCAGTCGATCAATTACGGGCTCGCTTCGATGTCACCTACAACCCGATGATTGGGGCCGAACACTCGTAGCTCGATGACGTGAAGTGGTGGACGTGCCGATGCCGAGGAGGAGATGTCACGCACCCGGGCTCCCTGATTGGAGACATAGCGTCCTTCGTCAGCTGGTGGGGATCTAGTGGCCCACTAAACTACGCAGTTGTGCTTTTCGCACCTGCGAAATCGTGTCGGCCTGGCTGACTTCGAAATCACCTCGGTGGCTTACTCAATACCCCCCCCCGACCCCCTCGCCGAATCGCCGGTAAGATCCGTGTGTAAAGGGCCAACTTATAAATACCCACGTTCGGCTCTTCTAAAGCACGCAGGCGACTGCGAAGTTTTACAGGCCGATGGTACGCCCCGCCATAGAGCTCAGCGTTTTTATCACGCGAAACCAGCTTTAATTTATTAGGCTGGCAGTACCGGCCGTCAGACCGTATCGTGTTACCGCATTGCGTAGCTTTGTAGTTGGTAACACCCCGCTGCACTATACCATTGCTTGTCCGAGTCCTAAACTAATATTCAAGATCTCGTAATGGCCACCGTATTGACCTACCCTCGCTCAGGAACAACATCGATTTTACCGATCATCACTCGCTGGGTTACTGGATACAACAGTGGGACGTGGTTAATTCATCGCGCACCCAATTAAATGCGGGTAGGCCGATCGATCAATGTTCATAAGCCGGAACACACAGGAATTTAGCACCAAGTAGTCCCGATCAGACGCGCGGAGTGGCTTCACCGAAGTACACGAACGCCAAATCTGCAATGGCGCATGAAATACAGTGTAGGGGTGACATCGTGTCGCTTTCAGCTTTTTAACCAAATGACCGTAGGGGGGTTCCAGTTTTAAGGTCTACCTTATGACGCTGTTGTAATACTTTGGGCCGTTGGCTTGTCTTGCGGCCTCCGGACAAACCTGAAACTGGTATCGCACGTCCCTCGGTAGGAGCCGAATGGGTGGCGTGATTCTGTTCGTGCATTTTTGTCGCATGCCTGAGGGGCTATCTGGCTGGTCAACGCATACCTCGCATACCGTAGTTGACCGCCCCCTTCCCCTCGCGCCAGTGGGAGTCCCAGCTGACATTACAACTCTCGTGATTTTTACTGTAGCAGAAGTGAGAATGAAGCTCAAACATGGGGACACTCAGGGCCGGTGCTCATGCCGCCGTACCACCCGCGTGCACTTCACCCGAAAGGGACGCCCGTTTGAGAAACCCATGGCCACAGAGACTGTTATCATGCTAAAATCTGATTAACCGCCCTAAACAGCGCCCGGGAGTGTGTATCTGGCCTTGGCCGAAGCGAGTCTTTCTCACAACGCACTGCACGTTCTAAAGCATCGGGGGTTCGGTATAGCGGTCCCTCCTGGGGCTGCAATGGTCGCCGCTTCCGAATCTTCTCGAGTTAGTGTAGGAGATACTCTCTAGTCGGATCAGGGTAATTTCAGCCCTTTGAGGCAACTCGCAGGTTATCTCGTAGATAGCTCCCCTGGCGCCTTCTAGTGAGATGTTGCCTCGACTGGGTGTTCGGCAACCAATTTTCCTTGATCATTTCTCGTTTCAGAATAGCTTCTGGACTATCTTGCGTCAACGCCGCTATTTTTGGCTTTCCTTCCCACTACTTATATGGCGATAGGTGTCCGTTTGTATTGTAAGACTTCTTGACGTCTCTACGGTGGCGGAGACGCACGGTGAGGGTACCCCCACGGCGAGGTCCTGTTTCTAGATCTTTCGGTCGACAACGTCGCGCCCTATCATTGGCCCCGACAGGGCCTGGGGGTCCGCAATTCATGCTGATAGGCTGACAACAACGGGAGCCAGATAAGAGCACTCCTTTGGGCCCCCTCTAGCATGGGGGCCTCAGTTCGAGTAAGAGACGAAGCTTAAGGCCCGCCCCGTCCACGGGGCCGGTGGTCCCTTATCGGACGCCAGCGAACCACTCATTTTCTCCGCATGTACGGAGCGGCAGACTGAACAGGTGGCTTGTTCGTCGCAACCCGTGGATCGCAATCACTGTAACCCCTCATCCTCGTTCGTGGAGTAGGCTAGAGCATTTGTGCTACTTGGCCCCTACTGACAGAGGGCGTCGGTCGTTGCTCATTGGCCAGCGCAACGCACCAGCACGAGATGCGATATCCCCCCGTATTTGAGCATTTATTTGCTTACTGATCTGCAAGAGTCTGCCGAGAATGGGGGTGCGGATCAAATGTCTCTAGTTAATATACTTGGAAGCGGGATAGTTCGTTGCTGGCCGGGTGAGAAGAGTGGATTCGTTTGGGAACATCCAACCCATTCGGCCACTGTGCCGGTGAGACTAAGGCGCACATGGGGTTTTACTACTAGGTTCTTCACATCCGCCCCGTAATGACTCCGGGGAATGGCGAAGCTACTACTCTCGCGCGCACTCTCACGGGGGCAACAGACCTATGTCTGATGCGCCCAATCGGAGCAACGGCGGAGCACCGTCGCCCGGGCAATGCTCTTATATCTTTACGTCTATCGGGAGGCTGCCCGATCACCACGTACTGCCAAATTCCGAGTAGTCTCTGGTGGGTTTGTCTCACCTTGGACTTTAGCTATAATCTTGTATCGCCAATGTGTTATACTTGCAGCCCACGATTAACCTGTACCTGGTGTCCGATTAATCAAGAGCTCACGTAATCGAGTGCGCGGGGCCGGTAGATCGGTAGGCCGTGATACAGACTGGACGGCGTCTACCCCTACTACTGTTCCAAGACGCATAGCGTAACTGCGATGAGGAACAGAGGTCACTACACGGCTATTCAAACGTGTTTCTCTACTACGACTAAGTCCTAGTTAAGTGAACGGCGCGGCATTAAATGTGGTATATCGACGATCCAAGGTATGCGTTGGGTTTGGGAGATCTGGCGTATAGGGAGACCACGTTTGGAGTGAAGGTTGCTACCTTCACGAATGAACCTTTTAGAGCTGGGCGGCAGCTTGAGGGGACATATGGGCAGTAGCCCACTACCTTTGCCAACGGTGGGACATCTCTACGCTTCTGCGATTGTCACTGCTGATGGCCGTTATACTATCAACTCGCCAGTCGTGATCCTAATCTTTTTCCACAACTGGTCCGCTAATGTAGCACTCTATGTTTGCTAAGGGTTGGCAATATAGCCCTACTTTCTTTTACTGAGGTTTGGTGTCGATCAAGGACTACTGGGGGAGAGCCTTGCTTCTCCGTGGCAGGCGAATTGAGCCACCTTGCGATAGGGCCAGCTTAATGGGCGACGTACGGGCGAGGACTCCCGTACCGCCAAACGCACACGTCTGACCTAGTCTTTCTTGCGTGCGATCTCTCGTTCTTAGCATAACATACAATCCATAGCTGTTTAATTTAACTCTCAGTCCACCCTTTTAGGCCTTCGGTCTATTCTACTTTTACATACCGTTCTGCACCGTACGATGCTATGTGTAGCTTCTTGCTCGTCGTAGGTGATAAAAGTTCACACTGAGACGGCAAGTGACCGTGGCTGTTCTACTGATGTCCGAACGCAGCTCTCGGTGGATTATACACATCCCTCTTAACGACAGGACTACCCGTAGAGTCGCCCAAAACCGGCCGGGGTATAAATTTGTTCGTTAGTACTCATTTAGTTTTAGCAGTACAAAGGACAATGGTTCTTCTGACTCTATCGAGTCGGCCCTGTGGTTGCGACGCCAAGATAGGTAAAGTCGCCGTGACTGTCGTGCATCTGCTGCCCATGTCGTAAAGCAGTCAGCCTCTCGGGAGTGGCCCCTCTTAGCCGTGCCAGACCTTATCGTTTCCCGTCGTCCCAGTTCGTTGTCACAGTCCCGCCGCCGGTTAGACTAAATCTATGTCACCGATACAACGAAGGATGAAAAGTACCAGAGCGACGTGCGGTACCGACATCCTTGACATTAGCTGGCCCCAGAGATCACACATACCCTGGCGCGCCTTCAAGCTGATCGTGGCCGTGGGACGCCGGCCTAACTCATGTAGTGTGGAGCTCGGGATTTTTAGGGTTTTCCGAGTCAGGCAGTCGATTTCATCCGGTCGAGCGGTATAAAAGCCGATCCTTTATTATGATTTATGTACTTACAGTTAACGACGCTAGAGTAGCACACTGTCTTTTCTGCATGTCGGGCGCGCAGTTCACCTTGTGCTAACAAGTGATTTATAGACGTCACCGACTAAGATACTATACGTCGGGTGCGCACCGTTTCCCGATGGGGGGCATTGAAAGTCGATTCACGTGCGACCGTTTGGTGACAACGTCCATATGCCCAAAAATTGTTCTTCCTTTACTGGTTCACGGAGTGATGGACGAGTTATGTGGAAATCGATTAATAATCTGGCTGTCGGATCAACTTATGTCTTTACGACCTGACTAAAGCCATACATCCCGTAGAATGCCCAGCTAGGCCAGGGCGGGATGAAAGATCAGTGGACCAACCCCCCACAATATCTCTATAGTATTGCACGAGGACGGGACGCTGGTGTCATCTTTTGTGGCCCGTGGGCCCACGGCTGACTAAATCGAGCCGCCTTCCGCAGGCCGTCAACGGCGTGGCGGCCGTGTAGAAGGTGTCCCATCTCAGACCTGCCCCGATTCCTAGATTCCCCTACGCATACTCAAGCACGCACCAATTGGGGGGTTGGAGTAGTATAAAAAGTTCAAATCCCGATAGATTCTCCTCCCGACCAAATCTATATTCCGGGGGGGGCCGCGCTGGATACAGACGCCCTAAAGGGGCGGTGGAGAAAACACGGGCGGGACCAATGGCTAAACATAAGCCGGGCAAGAGCCCCTCCGGTGCCATGGCTCACAGCTCCCAGTTACAATACTATTTTATTCGTTAAAGCCCCGCCAATCGTTGAGTAGCGATTCGCGAATTTACAACTTCGTCTATCCTGGCCTGTCCGTCCTGTATTCTCGTGTTCCACCAACTGACTGTCTTGAGGTGGAGTAGGGGACTGCGTGGCCGGCTATTCGTTTTAGTTTCCTCGGAACTCTGCAGAATGACAAATACCTCGTCTGCAAGGATCCCCGTTTAGCAAATACAGGCTCGTGCTTGGCCCGTGCGTGTGTGCCGGGGCTGGCTTCGTAAATCCCTAGAACGCGTTCCTTCCAACCCATTATTCGCATCGCGCAATTACCCATGTCCCACCCGGTTCTCGGCCACGTGTCCACTTGTACCAACCGATACGTTGTGATTAGGCTAGGCCCTCTAAAAAAAGTATCTAAAAGATCATTGTGCATAGCCGACGTCTGTGAGACTGACGTGCAGTCGACCCGTATGGGGAGTAAAAAACATCTACCGTAGCATAGTGATCAGGAGGCGATTTTAGCGCTAAAGATTAGGTGTCCGCTTCCATCCTATCTCAGTGGTTAGGTCGTAGCGGTCTAGCAAAGGGCTGTTTACCAGCCTCGGCCCCGTCCTCATACTAGGTGAGCACCCAGGTAGTGCCTTTTGAGGTCCGTGTCACTACCCTCTCTTGCCCTAGAAAGGCTGCTCACTATTAGGGGTGGCCTTGAGGTACAAAGCGAGGATAGCGACTGATGCGACCAGTATTTCTATCCCTGACGTCGCGCTCAGCCTTCACCTTGACGAGCGGAGAGGTCGGTGGTGTTTTGGGTTATGCCTGAGGTTTAGGAGCGGCCTTGTCGTGACCTATGGATTGAGTGATTCTAGCTACTGGATCGCCCACGCTTTCGAAAAGGGTGCCCCAGGTAGGTCCTCACTCCGCTGTCACCTGTTACCCGTGGTCTGAATACCGCCGAAGAGCGGTCACATGTTACAATCTCGTGAATTCGGCAAGTACCTCGCCAGGGACGCCCTTGGTAGGCGACTAGCATCGAGGACGTGACGACGCGACAGCGTGGAGGCGTGTGCGCTAAGGTCACCACAAGTGTACGTCGTTCTACCTCAAGTTGGGGTACCTGCGTGTACCGTAGCTACGGAAGACAATGATGAGTCCAACCGCAGTCCGAGTGTGCTCGCCGAATGTTTTTTTCTGTCAATTGCATAAGTCCAACTTGCGACTAGTCATCATTGTCGCGAGATGAAGTCCAGTGCGGTGCAGCAGACATCGATTAAGTAACTAGGGGTTTGAAAGGCACGCGGGGAACGTAGTTAATCCCGGCTTAGATTTTGCTCTGTACGTGTCTAGCTTCGCTGAGCCTGGGGGGGTTAGGACACTGGTAGCATACCCGCTAAGCGACTGTTTCGGCGCTGTATCATTTGGTGCCGGTAGCGCGTGGTGGTCTTTCTGGGGGCCTGCGTACTCGCCTTCATTTCTCCTGCAGATGGTCACTAGCCTCTATTCCCGCGCTATCACCAGACCTAGAGATTTGTTACCTTACCTTAACGTGTCACGCTCCAGTAGTCGCAACTATACTAGGCCTTGTGGCCTGCAGAGTAGTCATATACATCCACTGTGACGACTCTCGAGCGCCCAAAACCTTGCTGATCCGGATCATAGAGTGAAGTAAGCTACAAGTTGCTCGTCGAAACACTAGGTTTACCATTTAAAAAGTCAACTAAATAGTTTGGATACACGGAGTGAATGCGCCTGGGTTTTTTCTCACTCGTGCGAGTTGGACACACTTGGCGTGTCTTTCTACGGGGCGATAGACCACCTAGTCCCCCAAGCTCCTGGCCATGACACATTTACCGGTTGCAGCGAAGACCTTATTCTAGATCGACGGTGTCAACAATTAACATATTGCTGGGCTAGCTACACGACGTTAGTACTGAATATCCACTCGATACGTTTGATGCTCCCTTCGTAGTGATGGGTAATTTTAATTCACTCACCGCGCGCGAGGCCGCGTGGTCCGTGAGCTGGCCAGATTGCGTGCTGCCGATGCGATGTATACGTCGTGCCAAAGTGATCGTTACAAGCCCTATATAATCCGCAGATGGGAGGCGTGAGTTTGTATATTCATGTTACGTGCTTCCCAGCTGGCAAGAGCGGGAGCTTGTATTCCGAAACCAATACTTCGTGAGCGATCGAGTGCTGGTTAAATGTACGGTCAACAAGAAGTCGAGCAAAACCTCGTTCAACCAACTACACGCATTTCCCGACGTCCATGCCTTTAGGGACGCTGCGACTCGAGCCAGACTTGCTCTTCCCTTTTACTAACCGGACGACCAAACACAGACGATGTAGTGTCGTTAAAGCCGCGACATGAACTTATCGTTCCTCCTTCATTTTAACTGGGTCCCGCACACATAATACCAGATTTGCTGCTTGCAAAGGGAAATCTGTGAGCCCTCTCTCTATCGACCCAATACGCATTGGGGAACCTAAAGGCGGTAGATTTTCTCCCCAAAGTATACTTACGATTAAATCCATTAGGATGCGCACACTACGCCCCGGCTTATTACGTCACACGCATCCACCGGCAGGACGCTGGTTGAGTGAAATGAATCTTTGACGTCCTAGCAGAAGCGAGAACTCGTTTTTCTAATGTGGCCAACTTCCGAGTGGTCGTTTATCCTGTATCCATGACTCATAAATCACTAGGACCACATGGAACGCATTTTTCTTGTCACTTTGCCTGGGGGCTTTAACGCTCTCCTAAGGATGGCAGAGCTCGAGTTACCCCTTCCACGCACAGGCGTGTGGAAACGCTGTTAAAAGTTATTTCGTTCTACTCCCTAGATGGTAAGGTGTCCTTACAACACGTCGACTTCCTTAAACCTCCTACGTGTTCTAATTTGGGATCATCCTATCGACATAGGTGTAGTAGCTGAATCACGAGGCATGAAGATGGCACGACTTCTCGATTTCCCTACTATGTGCTTTTTCAACAAACATAGTCTTCCCATTACCACCTGATTCGGATTCGTTTCATACACCCGCGTAGCCCTTGGCTCTTACTTGCGAGACTTGTTTTCCTCAGGTTACTAGCCTACCGGGCGGTGTGGGGCCCCATCAAAGTGGCCAACTCACCTGGCCTGTTAAGACCTTACTGGCTGCCTCGCATCCAAACCCCTCAGTGGGTTTACTCCGACAATTGATTCCGGAGACCAGTACAAGGAGTTAAACATCGAGTGTCCGAGCCAAGGGAAGACCTAACCTAGCGCCTAAGCGACGTCTTACACCAAAAGTTGTTGCTGCCGATCTAGCAGGCGTATTGGCTATGCCTTCCATCGGGGAAATGCATGGGGATCGGGGCGGCTAACTGATTCCGGTTCAAAATATACCGTTGGGCACAAGTCCTTAAGATAGCCTAACGCGACTTAGGGTCCTCAACTCTAGGCTGTTTGGTCTTCGCCGCGGATTGTCGCCCCCGAGATAAGTACTAAGGAGTTCGATTACACAGTGACAGTATATCATGACGCTATGGCTACAGGGATTAGCACGGACTGACCGAAATACTGAAGTACTCAGGGAGTGAGTCTGCGACGTTCCTGTCATAGTCCTTCTATTAGTGAGCTGAAGTCGGCGGACCCATACACTAGCAGGCTAAAGTAGAATCTCTTGATATTCGCTCCGGACGGACTAACTAGAGGTCTTATTAAAGAACGCGTGTTAAAATCCCTTTTTTAATGTGGTGTGTACACGGGATATAAGGAACCTATGATAGCTATGATCAGCAGACCGAACACAACTGGTCATGAGACAACGAGTCGTCGCGTAAAAAAGGTACTGTGCTAACGGAACGTGGGGACTGCCAAATCCTAGTTGCGCTCCTATTGGGCTCGCAACGCTGCTGTATTCAAGCGCGGATCGGCTCGCAGGTCCGGGTGCTCTTTCTCACCGTCACTCAAACATACGAATATTTGTATTGTATACAGGACGTCCCAGATCGTTTCTGCCGCGTTAGACGGTTGGTGGGCCCACGGGGCGCAGCCGGCGTTCGTTGCGTACCCCAACGCCGTACTGTAGTAATTGAAGAGAGACTTCACATAAGGCGCAGAATCTTCACCGGCACTGCACTCGCTGGACCACCGCATATTGGTCATTAGGTTGCATGCGCCGCTTGAACGGGGTTCAAGTCAGCAGGGCGCGCGCAGCGCGGATTAATATCTTTACGTCTCACGATTGGTCGAGCACAGCTGCAAGTGTATCAGACTAAATAAAGTATTTCTGTCTAGGAACTTCCTCCTATCAACTTTAGCGGCGACTACCAGGTACCTCTCAATACAGCAATTTCGTAAGTGCGGTCAAAAACGATTAAGAATCAAGTACTTCTGAAAAAGACACATCGGTCGGTATATGATGGGTCCGAGAGCGCTATTATTAGGAACGTCTAACCGCATATCCCATACACGCAAGGCGGGGATGAGCGACATCACGTTCGAAGCGTGTCTCTGTTGGCGAGGGAGTTGTCTCCAGATGCAATGGTTTGCCCGCTCGCGAGTCGCCGAACCCTCGCGGTGCGTCTCCCTCTTGTCCTTCGGTTATTCCAGGCCCCCAGCCTTACCCTTAGAAGACAACTTGATTGACTCGTGGCGTTGAATGCGCTGGTAACTAGGTTAATACGGGGCTCCGTCCATATGGTTCTCGTTTACGCTGTCGCGGCGTGCGGCAGTGTTCAAAAACTCCCAAAATAGCGCTTTGCCCTACCTTCAGCGGCACGGGCACGTAGCCTAACACGTTGTGGTAACACGCTGTAGAATAGTCGCGGATGTAATAAACCGTTACCGTATTCGA
		</sequence>
		<sequence>
			<taxon idref="2P6S1_2011"/>
			ACGT GTCGATGTTGAGCCCGTTGGCTAATGCAAGCTCTACGTGGCAGCGCGTCCTTCGATCACTGTCTCGCGGGACCTCGCACACCCATTTACGCTACCTCCTAAGGCTTTCGCCGGAGAAGCGGCTATGGAAGTTAACGTCTCGCTATTGTACTACCGAGAAGGAGTTGGTTCCGGGTTACAAATAGATAACGAAGCAGGCTATGGTTAGCGAACCTCCGGCTGCGCACTCCGGCTCTTGGCGTCCGGCCTCGCCCACGGTGACCGATAGACGATACGGAAAAGGTAGATATCGTGAAAAGTCGCGCAGTGCACTGCTACTATAGCGTAAGGCTCGCGGGTCATATTAACACTGTACCGATCAAGCTTCTGTCCCTTACCTGGCCGTGCCTAGGGGCCACACTTAACACCAGGTTTCCCAGGGCCGTTAGCTCATACGCCATCGTAGCGGCTTGTGAACGTCTGACCAGCCGCTCCTATGAATCGTGTCGGTATCCGTGAGATGGTAAGACCCCCAGAGATGCCATGCACCCGAAGACTCAACCCGATACCGAGCCGGCGGGGCACCGCGTGCGACACTCAATATGCCTCCTGGCGCGGCCGAGCTCCGCCCGTCTTGGCCCCCTAGTCAGATGCTTGGGTCACGTCGCCCTACTATACATGACGCGGCCCTGATATACCTTGGGGAAACACCTTAAATTCGGTCGCGCCGGGCGTCGGCTATACCGTCATCGAGACCTTCGCACCTTCCCGTAGCCCGGCATTGCGAAGCCAAACCGCGGAAGCAGGTCACCGTGGACTCTGACTGCAAATCCCAGGAGTTTTAACAGCGCCAGAGGTCCGTCACCGCTTCAATAAAATTTTACAAAGCATATTGCTGAGTAACGCGTGACGCAACACAAATTATAATGAACTACATTGGCGAATGGGGTGCTTGGGTTGTATCATACGTGTTACATCCCTTATCTTGGCGGACTCTTACTAACATCTCGATGAAACCATAATGGTTGTTGTAGTTCTCCTGGCAGAGTTGGGGTGTGAACATCCCTGGGCATTCGCGCACGGAGATAACCACCTGCCTACTCGCCCGGATATTCCCCCTGTCGCCCCTGGGGTTTCCGCCCAGTCCCCCCGCGACGCTTTTTTACATAACGCGTCCGGCGAGGGAATTGCGTTCGGGGTGTTGCTTGGTTACTAGTTCTGACCGCAGCGCAAATAGACTTATGGGTATAGTGGCTTCATCAGTGCCAACCACTCCAGTTCTGAATAGCTTTAGATCGGACGTTCAGATCCCGTCTTAGTTGCAGACGAGCAATTCGTATGGGAAATACGATCAGGCCGCGACAGACTACTCTCAGGACCGCTCACCTGTTGCGTCATTCCGGCCTAGCCACAGAGTACAATGAGGGCGCAGTGTGAAGGGGATATGAGCTAAGCTTCCCCACGACCGAGCCTACATACAACGCTGAGTTCAGGACTCTGAGCGTGTAGCAACATCCCATTTATTTAGCATGCCTGGAGACCTGCAATCCAATCGGCTTCATGGCTGACGCGCTCGCTTGGTACGCCTTAAGAAAGACAATTGCCGTTGGTCTCGTTGCCCCGAGGCCGAGGATCTATTTTAAGTTGTGCCTCCATATACGGCGTCGCATATCAAATTAAGGAGCGAGCGTTCAGTTTAGGAAAGCTCCGGGTTGTTCTAGACGCCAAGGTCACCTTAATGAACAGACGCCTCCGAGACTGGGGTATCCTAAGAGTTGGGCAAGGACTTGCCGCGAGAGCAAGGTGCCAACATTGTATGACAGCGTGCGCGAACGTAACCGTTAACGATAGTCACGCGGATGGCGGCGTATAGTCCGAAAGATGGTTATGATAATTTTTCGCTGTGTGACTTGAACAGGTCTCAGCAGCAACTGAATGCTGCGAGGGGCCCTTTGCCTCGTCGAAACACGGACTCTACATGCCAAGAACTGCATACTTTAATGTACTACTGTGGTTCTATACTGACTTTGCCCAGTCCGACTTGGCCTGGGGTCACCATAAATGGTTCTTAACGTTAAGCAGAGACCATTCCATCGTTCCCATCTTGCACATATGGTGTACACAGAGCGTCCGCACCTCGAAGTACGAGATTTCCGGGCCTAGAGGGACACTCGACACGATCATATAGCAGGAAAGGCCGGGAGGACTCCGCCCAGTGCGTCCACAAGAAGTGCTAGCCTGATTCCTACAGCATGAGATTAGGGTCATAAGGGTACACGCAGAACACCGGCTGGATTAAGCGGAGTGCGTCGCTGCGCTCGGAGGTGATTGTGGTAAGGGCATACCAGAGGCATTTCAGGGAAAAGCCCACGCCGTACAAGAATAAAAACTGCGCGTTGGGATAGCATTTGGCTCAAACAATTTGCACTGGGCATCGGGATGGGAGTTTCGTAACTACCCGCTACTGCATGGGGCTGAGAACTACCTGCTGCTTAGAGAACCCTTGCACACCAGGCCTGCTGATGTTACAGCATTCGGGAGGGACTAGCGACATTACATTAGCCGTTTAAAAAGTTAGTCAGAACCACACAGCTACTCGCCGCGTGCGTTACGGCAAGGCCGCCGCTTGGACCCATCACTTGTCTACATCGTCATATGTCTCGCGAGCGGCACGAGTTTACGCTAGGCACCACCAATAGGGTACATACTGACAATAACGTCCAACCCGATTGTTCTGTTACGCTGTACTGCACAGCTCTACATCAGACACATAAAATGCTTCTGAGAGGGGGGAACACGAGCGTATCGCCTTCATGTGTGGACAGGTTAAAGCTAAAACTGCATTATTTAAGGGGCAAGAGCAAGACGCCGAGGTAACCGCCCGAGCGGAGCCTGTAGCGTAGTCCATGTATGAATCATGTAGTTCGTTTGGGCATCAAATAGCGCGTATCCATTAGAAGAAACAGGCTACGGACAATTTATACCGCCCTCTACTGGTGTCCTTACGCGCACTGCTCTTGGGCGTGAGTAGTGGGGCAAGTCGTCAGAGTTGCCTTAACATGAAACGGGACCTGAAGGAGTTGGCAATGTCATTAAGCCGTACCCGCCGCGCGACCCAGGTTATCGAGGGTGTGTGAGGGATCAAGCTGAAAGCAGAGTATAAAAGAGGATACTGCAGATAACGTCGGCACGTCATTCCACGCGGTATGCGTATGGGCTGCAACCGGGTAAGGCCAGGGAAGATGAGATACTGCTCGCTTCCGAGTCGTTGAAAAGGACCTTTCATATAACCCCCTCCCAAGGTGACGCCTATAAAGTGAACTAATCTCGAGCTTCTTGTTCTAACGTGGATCTCTGCAAATTGAGATGTTAAACCCGGGTTATAAACTAGCTTTTTGTAGTCGTGAATAGGAAGAGCAAAAAACGCTACTGCTATCAGTTAACGTGATGCGACAACGTTGGCCATAGGAACGGGCATCCAATCTCACACGGAGGACTTTACAAGAAAAACAACCAGCAGACGGACGATATGTGAGGTCCGGCGGTCCAGGCTTGTGAGGGTTCCTGATGATAAATAAGTGCTGCAGGTAGATCGTCGAGGTACTTGGTCAAATATTTCAACGGGGTTTAGATTGAATAATTATTATCAGTGAAGCGGGCTGCCCATCGCAAATGCTGCGATTCTGCAGGGAATGTAGAGTTTTGCATTCCGATCCATTTTAACGGGGAAAGAGTGTACTCTCACTGAGTCCGCGCTGCCATACTTTCGGATCATATAAAGGAACGGCAGCGAGGTATTTGTCGCCACGCCTTCGGTATCAGGGGACATCCTGCACTCTACAAGGCGCGCTAGTTAGGACTACTCAGCGACATTATCGGCGCCTAACGTACGACGTGCCCTTTAGTGAAACAGGTCTTTCGCCCGGTTATTTACCCATATGGGAGCAACTACCAACTTACTACACGTCGAACAGCTGAATACCTTCCATATAATGTTCTCGGTGAGACGGTTCCGTCCAGTACCCGTCAGCCGTCCCGGGTCGCGGTTTCCGATACAAATGACCGCACCTTGCCCAATGGTACCTTTCTGAATGTATGACACTCCCAAAGACAGGTGAATGATTCCCGCCCAACCCGCGGATAAAGGCTAAGCCTGAACAACTTGTTTTCGAAGCGGGGGCCCGCGGTGTAAGGGGTGGTCAAAATCGCAGTTTTTTGGCTCCCAAGAATCTTCCTCTCGCCCGCGGCAAGCAATTACGCCCAGTCTTCCAGTACTCCCCATCCCCCGAACCATGGTTTTAACTGGTTGAACGGCCCAACGCTCGGCTTGTTGTGGTAACGAGCGAAGTTTCAACCTAGGGCGGCTCGAAAGCGGCAGAGCGATAAAATCCTATATTAACTAGTTAACATTCTATCTCCAGCCGAGTGAACAGCTGACGTTCCGTCAGCATCATCGTTGTAAATGCGACTTAGCGCCCGATGATAGAATCGCGGGTCCAGAAACTGAGATCAGAGACGGGGCGCGATGAAACCCTCACGGGCTACTGCCAGCGCACCTATGGCACCAGATATAATAGCTGGAATAAGCAACTAGGTTGCAGCTTCAGCACTGTATTTAACCGCTCCGGGTAGCCTTACCCATTCCCTGTCACACACGACCCATGGGGCGGCTGCTCTAACCGCCGTTCATTTGATAGTCACAGAATCACTTTCCTTGCTGCTCCCCTTTCTCTCCCATTCACCTCTAATGACACCCCGGAGCAACCAGCCTCCCAGGATCGTGACCCGAATCCTTTAAACATAACCGAGGCAGGGCTCTGACGACACTTACGTGGATTCTGGATCGGACGGGGTTAACGTTGGAACGGGCTAGGACCGTAAATGAGCTGGGCTTCAGCAAGATATATCGCGCGCACGTGCCCTAGTCCCCGGCCCCTACCGCCACATCCTCCTAAAGGTGGTTCCAGCAATCCCTAATCCTTAGAGCGTAGATCCGTTGGACTGTTGGCCATGAAATGGGGCCTAGACCGGCGAGGAACTAGAACGGCCGACCGACTTCAGTCGCGCAGATCGTCCTACATGGAAATAATCACCGCAAGGCCTAAAGAGACCCATTTAAGCCCGTTTTCTGCTGACCAAACAAGATAGGCATTTTAATATCAAACAAGCCATCAAGGTACAAATATTCGGGTAAACATCACGCCGCCGATTGCGTCTCGTGCAAGCGGACGGCTGGTTGCCTCACACCCGTTGCGATGTCTTTTTAAATAGCCTTCGGAGCTGGCGACGCGTGAGGTGTGCTATTCCTTATAGGGTTCCAAAACCATTACGTCAGTTGAGAGGCGAGCGATTCAGGAGTGCACCGGTCTCCCAAAGAGCGTCTTCATCCGATACGTGCGGCAGCGCAGACGCCGCTCAGTAAAGGAGGGAAGTCTCCGCCTTGATGGAACGTGCTTTACCTTCAAGACGGCATCAAAAGTAGTGGATCCCTATATGCTCGAATCGAAGCCTCTCGGCCGACATCAGGGAAGAGGTATCGTATTCCGGGAGATTAGGGTGTCTGGTATGCGTGGTCGCTTAGGGACAACACTCTAGCGGTCCAACACAGCCGGCGTGGACGAGTCTCGAGATAGCTGCGAACGTTCTAAGATCTAAAGTTAGATAATGTGTCGGGAGATATTTCTCGACTTCGCCGACTACCAAGAGGAAAGCAGAACGAGTGCCCATGTAAGTAGTGCCCCCGAGAGGCCGAGGAAGAATTCGATGTCACACAGTACGACCAATGTTATGGCACCTCACCGACAGAGCGCCAAAGGTGGGAAATCCGACACGGCCCAGACCTTTCCGGGTACCGCTTCACCGGCCTGACACGGGGTAAGTGAAGGATAGATCGTCGATCGGTCAAAACGCTGGGTTAGTTCAGTGGGTTGCTCAACGACAGCGGGTGACGTCCCGCTCACTCGGGGCTCTTGGCAAAAGGCATTGCAGTATTTTGGAAACAGGAACGGCACGGGTATGCGAGCGTGTGAAACGTCGACTCAAAATCCAAATGCTCCAAAGGCGCACCTTCTGCTAAGTAGCTACGGGACCTTCGATACTGTGGCCCGCCGCCTAAATACCGGGTGCTAAAATAGCTGAAGGCGCTTGCCGGATTTGATGAAACCCATGGCCTAAGTTACGCGGACCGTCACCCTCTGACCTCAAGGAAGCGATATCAAATCGAGGCGTGACTAGAGTCATTGATGAGCTACCCCTCCCACTTGTAACATGATAAGAGGACACTGTCCGCGTCACAATCGGAATTGGGATTCTCGGTACGGTTTTCACGAATTCTGGGTAGAGGGGCCACGTAACGTCTCGTCGGAGTTCGGTTGAAACCGACGCGAATAGTACGAACCGACTGGACGAGGCGGCCTCAACTAGAATTTGGTGGGGTGTCGGCATAGATGCGTGATGATTTTCGTCCATGGCAGGCAGCGTCAAGGTGGGTTCTTTACACGGCTCCTTGCGCGGTTAACCTGGGTGGGACATTTAAAGCCGCTGAAACCCGGATACAGTACACTTCCCAATGTGATTCTTGATGTCGTTAATTCGCAGAACGTCATGGGTAGATTTAACACGTCACCCCCTCAAAGGCCTTCTGATAGTAGAACTGTAGATCTAGGATGGCTTGATAAATCGCTCAAGGGAGTTGGAGTGCTATTGGTGATGATCCTGCCTGAAACGAGATTGCCGACTCATCGACAAGAGGCCGCCAGGGTTCGCGCCGGGTAGTCGGGGTGGTCTCAAGAGGCTCACTCTGATTCTTAACCTGGGCATCGACACTAAACAGACAATGCAAGTGGGTTACCGTTGATGGCGTTCATGGAACGACAGAACTACATGCACTTTAAACATGAAATCGTGTGGGGTTGGTTGCCCTGGTTTCACAGTTTGAATACGGACGTCGAGACCGCCCGCAATATACGTCAAGCTTACAGACCACACGCAGTCGGGTAGGCTTCTATCATTAATCACAAGAGGCGCTCCCGTGAGTGTTAATATCGGGTCATTCAAAAGGGGACTTTTTTTTGAAGCCCCTCGGTTCTCCCCGTGGTTCCTATTGGGGGATTCGCACATTAAATACGTGAATACAGTCACACCAGTAATGTATTGTCATCAATTTTTCGCTGATCAGAATATCCCATCGGAGTCTGGTGGTACAATAAGCGACGAGACACGTTATCTCATGTGGAGACATACCCACGAACCGTAGACCCGTTATGAACACCACCCAGATCTATCGGCTAACTGTGATTTACCCCATGATCGGCCAGTCTAGCGGCAACGTATGTAAGAGTTACCCACGTCCTGGTCAAGCACGGACGGACGTAACTTTCTGCAGCTGAAAATCGCTCCTCCCGTTAAAAGAGTGCCTCAATCGCTCTGAGTATGCGCCATTTTCTCCAGTTCATATGGCCAATATTGGTGGGTGGACAAGCTCCGGATTTAACACGCCTGCCAGGCATGACGATACGAGGTTTCAGGTTGGTGAAGAACGGTTCCCGGCCCCTGCCGCGCGACGAATGAAGTACTCTTTCTATAACGCCGACGTCTAGGCGGGCACGATCGTCTGATTGCATCGTGGGAATGAATAAATACAAAAGACGAAGCTGAAAGCAACGTGACATGTGTGACGCCCTGCTGGGTACGCTGCCTCGTGTCGTTACGTGTGATACCACGCGACCTGTCGCTGTGTTCGCGCTAGATCCCACCCGCCATTGGGGAATGCAGAAAACGGCTACCCCACCGATGGCGCCGAGCGTAACAACCACTTAGTGCTGTACCGAGAGCTCCTAAGTATGCGTTCTAGAGTGTTTTGAGCATGAGCGTGTTTCTCTCTTAAAGATAAGCGGTGTTTATCACGGGGATTATGGAACCGTCATATTATAAACTGAAAAACGCTCCCAGATTCCTAGGATTTAGACGAGCTTATCAGGAGTAGGCCCGCTTTTCAGTACCGTAGTGTGTTTGCGAGATCATACCACAGAAATCGCTACACGCAGTAAAGACGGGAGCGTCCTCAACTCATGAGCGCTGTTAGGTATGGTCGCAAGCTATTCGGCGGCGATCGAATTGGAAGGACGTTCACATCACGGCTCATGGCGGGACGTACTTGCTCGAGCCTGATTGGATATACAGCATTGTACGAGCCTCTTCTGATCCCAGTTCCTTCTTGTTCGCTTGAGGCGGTGTGTAGGGGTCCGTGGAGGAGACGAGGGCTACGCCAGCTGAATTGGACACAGAAGTAGGTAGCCCAGATCAACCCGACTACTTCCCCCGTCAGCGTGATTCTTGTAAGGGGGCACGGAGCGAGATGGCCTCCCACAACGGCATGGAGATGCATCAGTTCTATATACACGGCCTATACGGGGCACAGCGTCGGGCTGCCTTCGTCATTGTTCGACGTATTTGAGGCCGGAGTAGTGTACTTGTTCCCGCGCACGACTGATAGATGCTGGGAGCGCCGGGATCACAGTAGCCTATCGTCCAATAAGGACTCCATCTAGTTGGATCCGAACTTAGGACGGACAGCAGTGTAATAAAGCTGATCCCGGAACAAGTATGGTGGGGCGTTAGGATTATGGAGACCTTCAGGTCATTAAGGCGACCGGGCTCTCAAAGTATCGTGCACCACGACAGAAGGAGGCTGGAGCCAGTCCCAGGGGCACTACTAACACCCCGAGCACGCAATGAGGTTATGTGACATCCGCCAGGTGTCAGAAGGCCGTACAGGAGGACAGTCGTGGCCGGATTGCGCTAGCCATAAACCTGAGAAAAGAGACTCGTGGAAGGGTAGCAGGCGGCCGAGGGTAAGGAATAGTAACTGGCCAGTACTGGATCGGCAAGACCACCCTGACTTGCGATTCTAAATCCGACCTCCTTGCGGATATTAACAATGCATCGCCTTACATACAAGTCAATAGGGCTTAATTTAACATTGCTGATGCACCCCGCTTAGCGAAGGATCCGCCCTATAAGACCACTAACAGGCTAAGTTGTGATCCGCGTAAGAGCTAATAATGACGCCTACTATAGGACGGGCATAAATGGCTCAATAGGCGAGCCCGCTGAGACCGTCTCTCAGCGCGAGGCTACTCGGTTATCTACATGTTCTAATTGCGCCGACCCTTCCCAGGACTAAAGGATTGAAACTCGTTGTAGCTCCGTTGCGTGGTCCGGCGGCATGAGTGATGGTATGACGAGATTTGGCCGGCAGTTTCCAGACCCTTCTATAGATACGAATGAAAATTCTTGAGGCAGAAAACGCAATCCGACCGAGACACTAGGAGTTCGAGAACCCAGAGAAAAGTCGGTGCTATTTGTGGCTCCCTTGATCGCCCACTTTATGAAATTTGTTACCTCCGGTGACCTGAAATATTAAAAGACCGCGTCTGCCATGTCTGATCTGATTGCCAGTGTGTGTGCATTATCGCACTCGGCGGAAACCTACTCATACCCCGCGCGGAACGAGTCACTCGCAACAACATTCGTTGTGCTTCGTTACCCATCAATACTAGCTCAATTCTTAACGGAGCACTGGGGAACTGGTAGTCCCGATCTTGGTGTATGTCAACGGGCGGATGTGACGTGAAAAACAGACCGCAGTCAAGCCCCCAATTGGGACATCTGGAGACTCGATCCGTGGTATCAAGTCTCAATGTGAAAAGTTCGACCTGGCGGCCGCGCGGTGTCGGTGGCCGTCGGGAATAGTAACTATGCCGATGAAATTAGAGCTAGACGGAGCTGGGGCTGTCCCTTCCCCCTTACCGGGTTGATGTACGGGACTCGGTTCAAAGCTGGCTTTGGTGGGCCATGGCTCCCCACGAGAGCGTGGGAACTGCTGGTAAGGGTCAAGGCGTATGGATGTCCCAATAATGTAAGGTAATGGATCACCGCCCAAACATAGGCCGTTCGTCGATACTTATAAAGCTTAAAGTGCTCCGTATTTTGAACAACCCTATAAAGGACTTATGATACAGGAGGTCCCAGCGCGAGCAGCAAACCTTGAAACCGCTTTGTTCCTTTTTACAAAATAAGATCAACGGGCCATCGGCCGTAGGGTCAGCATTGCTAGCATCCGGATAGGCCGGGTAAGGCGGCGATATGCAAGATTCATGCCTGATTGTGAAGAGGAATCAGGCTGTAGGTTGAGACGTGTTTCGGGAAAACGTATTTCAGGGCGATTACCCACATTGGGTAGCCGGAGGTGGCTAACTCCGCAGGGCTTCTGTTCAGCCCCATGTGGCTTATTTATTTGCGTCGCGTAAATCGATTAACGCTCGCGGGGTGTCGCTCGCGCATACGCTTTCTCCGTCCACGTGGCTGCAGATTTGCGATCTCGACCGATCACACACCGGTAAGCACCTGCACACCTATGGTCCGGAACACCTCAGCGAATACGCCACCTCGCTTGCCCTCTCGGGTTTGGTAAATAATGCGTGGCCTCCAGGACGTCCTCCTGTGTCAGTGGGGTGGGTGCTAAGCGACCAGGACATAAGGCTACCATTACATCCGTGGGACTTTCTGCGCAACAGAGCCACGGAGATTGGCAAAGTATCCGCGGGTGAGGGGCGCGACGACATGGGTCCATTCGCGCAGTGCGTGGAGAGCTAGCTGCCTTTGCAAAGGCAGCGAAGCCTCCGGAACATTTTGCGGTTTGTGCCGGTACCACAGAACTCGTTAGAGCTTGAAGGACAGCAGCCGGGCACAAAAAACGATCTGATCCCCGCGGCCTCGCCAAAACTCTAGAGAGAGCTGTATTCGAGACGTTGACGAGTCGCGTGGTTGGGAAAACGCTAAATAGCGTCGCGACGACGCGTCTTCCACCAATAGTGTACGACCCAAAGCCTGAGGCCATCCCACAGTCAGAGGGGGCTCTAACGCGAGAATTATTTGAGACTCTTTGTTAGGGGTAAACGGGGTGCGGCGCGTACACGTGCGTTCGGTTAATACAGTGATACGTGTCCGATTCTGTGTATCACATTCAAGGAATAGCATCAGTTACCCCCGCCGGCCACTGAACAGGGGTTGGAATGACCCCGACTCGAGACAGCAGCCGGGACGGCATCAGTGGGTCCCTGCTCCAACTGGGGCCGGTCCGCACTATTGACCCCCGTGTAAAACGGCTACCGTGGCATCGAGGTTTGTTGCCCACCCAGGTATCTCGGTAGTGATTCGTAGGGGGCCGCAAAGGTTAAGGAGAATACTGCCACCGGGATTGGAGCGTTAACCTTAATTTTTTGGAATCGTTTTCCTCGGCTATGCTACGGTTGACATGTTGTTTCTGAGACGATCCATGGGTCTAAGGACTGCCACCAGAGCTGAAACTAGGCAGCGTTTTTGATACAATGCTAGATCGAAAATTACTGGACATAATAAATAGCGTTTCTCCACCATACCGCAAAACCAAATTTACGGTAGTAGCTTTCTAGGAAGTGTATAAGACGCAAGCGAAGACCTTAATCAGAAGTGCCGTCCGCCGTGGTATTTAGGCTCAGGGGTCAGTGAGGTTTCGTCAACTATAGTCGTTCTGTCAACCCACGCGCCACCGTGGAGGGGATTTCTTGGAGCCGAACAAGGGTAGCTATGCACGGAACTGAATAATGGTGCAGGATGTGCTAAACGAAGACGAGAGAAGCACTAGACAGGCTTATCTCCTTAGTCTCATTGTGCGAGATTAGGGATAATCAGGGCACATGGACTGACGCAAGGATCTGTAGGGTAAAGGCCTGAAGTGGGCAGACCAAGGGAGGTGGAGACCGTTAGAGCCTTACCATAGCACCATCCAAACTTTCTAGCATATCGGCAGTTACGGCGGTAAAACGTTCACGGTCTGGAACTCGGGTCGTCCCCCTCCAACAACGAGAAGGCTGACTTGGATAGACATGGGGGGCGAATTCGTGATTGCAAGGACCCACAACTTATTCTCATGACGGGCAGCACACTAAGTCCTCTCAGCAAAACCTACCCCGGGCGTGCAATCGATCCCGTCCCTGGAGGCCCGCAACGGTTCCACGAGATACACAGAGATTGTAGCTGTGCTGTGAAGGAATTAGACCTTCGTAGGATATTAGCGGGTCTGGTATCTTCTGTGACATGATTGCTTCCGGCATGGCCGATTCTCTACTGGGCGCGTGGACAGGTCCCAGCAGACCACGTGCAGTTACCGCAATCACCACAGCCCCAAAGCTGTGCCCGATGATCGTGCAGTAGTGACCCGATGCTCGCGCGAGGAGTTCTACGGCACGACTCGGACCTTGCAGTAGGTGACTCCACTCTACGTTGTCCCTTCGGCCTCCCGTCGTAGTACGGTGACGAGGGTCGCGGGCACTTTGACACGGTGGGCTCGCAGCAGTGCAGTGTACCGTCCTTAGAGTCTTCAGCCCGAGATCTCAGTCGATCAATTACGGGCTCGCTTCGATGTCACCTACAACCCGATGATTGGGGCCGAACACTCGTAGCTCGATGACGTGAAGTGGTGGACGTGCCGATGCCGAGGAGGAGATGTCACGCACCCGGGCTCCCTGATTGGAGACATAGCGTCCTTCGTCAGCTGGTGGGGATCTAGTGGCCCACTAAACTACGCAGTTGTGCTTTTCGCACCTGCGAAATCGTGTCGGCCTGGCTGACTTCGAAATCACCTCGGTGGCTTACTCAATACCCCCCCCCGACCCCCTCGCCGAATCGCCGGTAAGATCCGTGTGTAAAGGGCCAACTTATAAATACCCACGTTCGGCTCTTCTAAAGCACGCAGGCGACTGCGAAGTTTTACAGGCCGATGGTACGCCCCGCCATAGAGCTCAGCGTTTTTATCACGCGAAACCAGCTTTAATTTATTAGGCGGGCAGTACCGGCCGTCAGACCGTATCGTGTTACCGCATTGCGTAGCTTTGTAGTTGGTAACACCCCGCTGCACTATACCATTGCTTGTCCGAGTCCTAAACTAATATTCAAGATCTCGTAATGGCCACCGTATTGACCTACCCTCGCTCAGGAACAACATCGATTTTACCGATCATCACTCGCTGGGTTCCTGGATAAAACAGTGGGACGTGGTTAATTCATCGCGCACCCAATTAAATGCGGGTAGGCCGATCGATCAATGTTCATAAGCCGGAACACACAGGAATTTAGCACCAAGTAGTCCCGATCAGACGCGCGGAGTGGCTTCACCGAAGTACACGAACGCCAAATCTGCAATGGCGCATGAAATACAGTGTAGGGGTGACATCGTGTCGCTTTCAGCTTTTTAACCAAATGACCGTAGGGGGGTTCCAGTTTTAAGGTCTACCTTATGACGCTGTTGTAATACTTTGGGCCGTTGGCTTGTCTTGCGGCCTCCGGACAAACCTGAAACTGGTATCGCACGTCCCTCGGTAGGAGCCGAATGGGTGGCGTGATTCTGTTCGTGCATTTTTGTCGCATGCCTGAGGGGCTATCTGGCTGGTCAACGCATACCTCGCATACCGTAGTTGACCGCCCCCTTCCCCTCGCGCCAGTGGGAGTCCCAGCTGACATTACAACTCTCGTGATTTTTACTGTAGCAGAAGTGAGAATGAAGCTCAAACATGGGGACACTCAGGGCCGGTGCTCATGCCGCCGTACCACCCGCGTGCACTTCACCCGAAAGGGACGCCCGTTTGAGAAACCCATGGCCACAGAGACTGTTATCATGCTAAAATCTGATTAACCGCCCTAAACAGCGCCCGGGAGTGTGTATCTGGCCTTGGCCGAAGCGAGTCTTTCTCACAACGCACTGCACGTTCTAAAGCATCGGGGGTTCGGTATAGCGGTCCCTCCTGGGGCTCCAATGGTCGCCGCTTCCGAATCTTCTCGAGTTAGTGTAGGAGATACTCTCTAGTCGGATCAGGGTAATTTCAGCCCTTTGAGGCAACTCGCAGGTTATCTCGTAGATAGCTCCCCTGGCGCCTTCTAGTGAGATGTTGCCTCGACTGGGTGTTCGGCAACCAATTTTCCTTGATCATTTCTCGTTTCAGAATCGCTTCTGGACTATCTTGCGTCAACGCCGCTATTTTTGGCTTTCCTTCCCACTACTTATATGGCGATAGGTGTCCGTTTGTATTGTAAGACTTCTTGACGTCTCTACGGTGGCGGAGACGCACGGTGAGGGTACCCCCACGGCGAGGTCCTGTTTCTAGATCTTTCGGTCGACAACGTCGCGCCCTATCATTGGCCCCGACAGGGCCTGGGGGTCCGCAATTCATGCTGATAGGCTGACAACAACGGGAGCCAGATAAGAGCACTCCTTTGGGCCCCCTCTAGCATGGGGGCCTCAGTTCGAGTAAGAGACGAAGCTTAAGGCCCGCCCCGTCCACGGGGCCGGTGGTCCCTTATCGGACGCCAGCGAACCACTCATTTTCTCCGCATGTACGGAGCGGCAGACTGAACAGGTGGCTTGTTCGTCGCAACCCGTGGATCGCAATCACTGTAACCCCTCATCCTCGTTCGTGGAGTAGGCTAGAGCATTTGTGCTACTTGGCCCCTACTGACAGAGGGCGTCGGTCGTTGCTCATTGGCCAGCGCAACGCACCAGCACGAGATGCGATATCCCCCCGTATTTGAGCATTTATTTGCTTACTGATCTGCAAGAGTCTGCCGAGAATGGGGGTGCGGATCAAATGTCTCTAGTTAATATACTTGGAAGCGGGATAGTTCGTTGCTGGCCGGGTGAGAAGAGTGGATTCGTTTGGGAACATCCAACCCATTCGGCCACTGTGCCGGTGAGACTAAGGCGCACATGGGGTTTTACTACTAGGTTCTTCACATCCGCCCCGTAATGACTCCGGGGAATGGCGAAGCTACTACTCTCGCGCGCACTCTCACGGGGGCAACAGACCTATGTCTGATGCGCCCAATCGGAGCAACGGCGGAGCACCGTCGCCCGGGCAATGCTCTTATATCTTTACGTCTATCGGGAGGCTGCCCGATCACCACGTACTGCCAAATTCCGAGTAGTCTCTGGTGGGTTTGTCTCACCTTGGACTTTAGCTATAATCTTGTGTCGCCAATGTGTTATACTTGCAGCCCACGATTAACCTGTACCTGGTGTCCGATTAATCAAGAGCTCACGTAATCGAGTGCGCGGGGCCGGTAGATCGGTAGGCCGTGATACAGACTGGACGGCGTCTACCCCTACTACTGTTCCAAGACGCATAGCGTAACTGCGATGAGGAACAGAGGTCACTACACGGCTATTCAAACGTGTTTCTCTACTACGACTAATTCCTAGTTAAGTGAACGGCGCGGCATTAAATGTGGTATATCGACGATCCAAGGTATGCGTTGGGTTTGGGAGATCTGGCGTATAGGGAGACCACGTTTGGAGTGAAGGTTGCTACCTTCACGAATGAACCTTTTAGAGCTGGGCGGCAGCTTGAGGGGACATATGGGCAGTAGCCCACTACCTTTGCCAACGGTGGGACATCTCTACGCTTCTGCGATTGTCACTGCTGATGGCCGTTATACTATCAACTCGCCAGTCGTGATCCTAATCTTTTTCCACAACTGGTCCGCTAATGTAGCACTCTATGTTTGCTAAGGGTTGGCAATATAGCCCTACTTTCTTTTACTGAGGTTTGGTGTCGATCAAGGACTACTGGGGGAGAGCCTTGCTTCTCCGTGGCAGGCGAATTGAGCCACCTTGCGATAGGGCCAGCTTAATGGGCGACGTACGGGCGAGGACTCCCGTACCGCCAAACGCACACGTCTGACCTAGTCTTTCTTGCGTGCGATCTCTCGTTCTTAGCATAACATACAATCCATAGCTGTTTAATTTAACTCTCAGTCCACCCTTTTAGGCCTTCGGTCTATTCTACTTTTACATACCGTTCTGCACCGTACGATGCTATGTGTAGCTTCTTGCTCGTCGTAGGTGATAAAAGTTCACACTGAGACGGCAAGTGACCGTGGCTGTTCTACTGATGTCCGAACGCAGCTCTCGGTGGATTATACACATCCCTCTTAACGACAGGACTACCCGTAGAGTCGCCCAAAACCGGCCGGGGTATAAATTTGTTCGTTAGTACTCATTTAGTTTTAGCAGTACAAAGGACAATGGTTCTTCTGACTCTATCGAGTCGGCCCTGTGGTTGCGACGCCAAGATAGGTAAAGTCGCCGTGACTGTCGTGCATCTGCTGCCCATGTCGTAAAGCAGTCAGCCTCTCGGGAGTGGCCCCTCTTAGCCGTGCCAGACCTTATCGTTTCCCGTCGTCCCAGTTCGTTGTCACAGTCCCGCCGCCGGTTAGACTAAATCTATGTCACCGATACAACGAAGGAGGAAAAGTACCAGAGCGACGTGCGGTACCGACATCCTTGACATTAGCTGGCCCCAGAGATCACACATACCCTGGCGCGCCTTCAAGCTGATCGTGGCCGTGGGACGCCGGCCTAACTCATGTAGTGTGGAGCTCGGGATTTTTGGGGTTTTCCGAGTCAGGCAGTCGATTTCATCCGGTCGAGCGGTATAAAAGCCGATCCTTTATTATGATTTATGTACTTACAGTTAACGACGCTAGAGTAGCACACTGTCTTTTCGGCATGTCGGGCGCGCAGTTCACCTTGTGCTAACAAGTGATTTATAGACGTCACCGACTAAGATACTATACGTCGGGTGCGCACCGTTTCCCGATGGGGGGCATTGAAAGTCGATTCACGTGCGACCGTTTGGTGACAACGTCCATATGCCCAAAAATTGTTCTTCCTTTACTGGTTCACGGAGTGATGGACGAGTTATGTGGAAATCGATTAATAATCTGGCTGTCGGATCAACTTATGTCTTTACGACCTGACTAAAGCCATACATCCCGTAGAATGCCCAGCTAGGCCAGGGCGGGATGAAAGATCAGTGGACCAACCCCCCACAATATCTCTATAGTATTGCACGAGGACGGGACGCTGGTGTCATCTTTTGTGGCCCGTGGGCCCACGGCTGACTAAATCGAGCCGCCTTCCGCAGGCCGTCAACGGCGTGGCGGCCGTGTAGAAGGTGTCCCATCTCAGACCTGCCCCGATTCCTAGATTCCCCTACGCATACTCAAGCACGCACCAATTGGGGGGTTGGAGTAGTATAAAAAGTTCAAATCCCGATAGATTCTCCTCCCGACCAAATCTATATTCCGGGGGGGGCCGCGCTGGATACAGACGCCCTAAAGGGGCGGTGGAGAAAACACGGGCGGGACCAATGGCTAAACATAAGCCGGGCAAGAGCCCCTCCGGTGCCATGGATCACAGCTCCCAGTTACAATACTATTTTATTCGTTAAAGCCCCGCCAATCGTTGAGTAGCGATTCGCGAATTTACAACTTCGTCTATCCTGGCCTGTCCGTCCTGTATTCTCGTGTTCCACCAACTGACTGTCTTGAGGTGGAGTAGGGGACTGCGTGGCCGGCTATTCGTTTTAGTTTCCTCGGAACTCTGCAGAATGACAAATACCTCGTCTGCAAGGATCCCCGTTTAGCAAATACAGGCTCGTGCTTGGCCCGTGCGTGTGTGCCGGGGCGGGCTTCGTAAATCCCTAGAACGCGTTCCTTCCAACCCATTATTCGCATCGCGCAATTACCCATGTCCCACCCGGTTCTCGGCCACGTGTCCACTTGTACCAACCGATACGTTGTGATTAGGCTAGGCCCTCTAAAAAAAGTATCTAAAAGATCATTGTGCATAGCCGACGTCTGTGAGACTGACGTGCAGTCGACCCGTATGGGGAGTAAAAAACATCTACCGTAGCATAGTGATCAGGAGGCGATTTTAGCGCTAAAGATTAGGTGTCCGCTTCCATCCTATCTCAGTGGTTAGGTCGTAGCGGTCTAGCAAAGGGCTGTTTACCAGCCTCGGCCCCGTCCTCATACTAGGTGAGCACCCAGGTAGTGCCTTTTGAGGTCCGTGTCACTACCCTCTCTTGCCCTAGAAAGGCTGCTCACTATTAGGGGTGGCCTTGAGGTACAAAGCGAGGATAGCGACTGATGCGACCAGTATTTCTATCCCTGACGTCGCGCTCAGCCTTCACCTTGACGAGCGGAGAGGTCGGTGGTGTTTTGGGTTATGCCTGAGGTTTAGGAGCGGCCTTGTCGTGACCTATGGATTGAGTGATTCTAGCTACTGGATCGCCCACGCTTTCGAAAAGGGTGCCCCAGGTAGGTCCTCACTCCGCTGTCACCTGTTACCCGTGGTCTGAATACCGCCGAAGAGCGGTCACATGTTACAATCTCGTGAATTCGGCAAGTACCTCGCCAGGGACGCCCTTGGTAGGCGACTAGCATCGAGGACGTGACGACGCGACAGCGTGGAGGCGTGTGCGCTAAGGTCACCACAAGTGTACGTCGTTCTACCTCAAGTTGGGGTACCTGCGTGTACCGTAGCTACGGAAGACAATGATGAGTCCAACCGCAGTCCGAGTGTGCTCGCCGAATGTTTTTTTCTGTCAATTGCATAAGTCCAACTTGCGACTAGTCATCATTGTCGCGAGATGAAGTCCAGTGCGGTGCAGCAGACATCGATTAAGTAACTAGGGGTTTGAAAGGCACGCGGGGAACGTAGTTAATCCCGGCTTAGATTTTGCTCTGTACGTGTCTAGCTTCGCTGAGCCTGGGGGGGTTAGGACACTGGTAGCATACCCGCTAAGCGACTGTTTCGGCGCTGTATCATTTGGTGCCGGTAGCGCGTGGTGGTCTTTCTGGGGGCCTGCGTACTCGCCTTCATTTCTCCTGCAGATGGTCACTAGCCTCTATTCCCGCGCTATCACCAGACCTAGAGATTTGTTACCTTACCTTAACGTGTCACGCTCCAGTAGTCGCAACTATACTAGGCCTTGTGGCCTGCAGAGTAGTCATATACATCCACTGTGACGACTCTCGAGCGCCCAAAACCTTGCTGATCCGGATCATAGAGTGAAGTAAGCTACAAGTTGCTCGTCGAAACACTAGGTTTACCATTTAAAAAGTCAACTAAATAGTTTGGATACGCGGAGTGAATGCGCCTGGGTTTTTTCTCACTCGTGCGAGTTGGACACACTTGGCGTGTCTTTCTACGGGGCGATAGACCACCTAGTCCCCCAAGCTCCTGGCCATGACACATTTACCGGTTGCAGCGAAGACCTTATTCTAGATCGACGGTGTCAACAATTAACATATTGCTGGGCTAGCTACACGACGTTAGTACTGAATATCCACTCGATACGTTTGATGCTCCCTTCGTAGTGATGGGTAATTTTAATTCACTCACCGCGCGCGAGGCCGCGTGGTCCGTGAGCTGGCCAGATTGCGTGCTGCCGATGCGATGTATACGTCGTGCCAAAGTGATCGTTACAAGCCCTATATAATCCGCAGATGGGAGGCGTGAGTTTGTATATTCATGTTACGTGCTTCCCAGCTGGCAAGAGCGGGAGCTTGTATTCCGAAACCAATACTTCGTGAGCGATCGAGTGCTGGTTAAATGTACGGTCAACAAGAAGTCGAGCAAAACCTCGTTCAACCAACTACACGCATTTCCCGACGTCCATGCCTTTAGGGACGCTGCGACTCGAGCCAGACTTGCTCTTCCCTTTTACTAACCGGACGACCAAACACAGACGATGTAGTGTCGTTAAAGCCGCGACATGAACTTATCGTTCCTCCTTCATTTTAACTGGGTCCCGCACACATAATACCAGATTTGCTGCTTGCAAAGGGAAATCTGTGAGCCCTCTCTCTATCGACCCAATACGCATTGGGGAACCTAAAGGCGGTAGATTTTCTCCCCAAAGTATACTTACGATTAAATCCATTAGGATGCGCACACTACGCCCCGGCTTATTACGTCACACGCATCCACCGGCAGGACGCTGGTTGAGTGAAATGAATCTTTGACGTCCTAGCAGAAGCGAGAACTCGTTTTTCTAATGTGGCCAACTTCCGAGTGGTCGTTTATCCTGTATCCATGACTCATAAATCACTAGGACCACATGGAACGCATTTTTCTTGTCACTTTGCCTGGGGGCTTTAACGCTCTCCTAAGGATGGCAGAGCTCGAGTTACCCCTTCCACGCACAGGCGTGTGGAAACGCTGTTAAAAGTTATTTCGTTCTACTCCCTAGATGGTAAGGTGTCCTTACAACACGTCGACTTCCTTAAACCTCCTACGTGTTCTAATTTGGGATCATCCTATCGACATAGGTGTAGTAGCTGAATCACGAGGCATGTAGATGGCACGACTTCTCGATTTCCCTACTATGTGCTTTTTCAACAAACATAGTCTTCCCATTACCACCTGATTCGGATTCGTTTCATACACCCGCGTAGCCCTTGGCTCTTACTTGCGAGACTTGTTTTCCTCAGGTTACTAGCCTACCGGGCGGTGTGGGGCCCCATCAAAGTGGCCAACTCACCTGGCCTGTTAAGACCTTACTGGCTGCCTCGCATCCAAACCCCTCAGTGGGTTTACTCCGACAATTGATTCCGGAGACCAGTACAAGGAGTTAAACATCGAGTGTCCGAGCCAAGGGAAGACCTAACCTAGCGCCTAAGCGACGTCTTACACCAAAAGTTGTTGCTGCCGATCTAGCAGGCGTATTGGCTATGCCTTCCATCGGGGAAATGCATGGGGATCGGGGCGGCTAACTGATTCCGGTTCAAAATATACCGTTGGGCACAAGTCCTTAAGATAGCCTAACGCGACTTAGGGTCCTCAACTCTAGGCTGTTTGGTCTTCGCCGCGGATTGTCGCCCCCGAGATAAGTACTAAGGAGTTCGATTACACAGTGACAGTATATCATGACGCTATGGCTACAGGGATTAGCACGGACTGACCGAAATACTGAAGTACTCAGGGAGTGAGTCTGCGACGTTCCTGTCATAGTCCTTCTATTAGTGAGCTGAAGTCGGCGGACCCATACACTAGCAGGCTAAAGTAGAATCTCTTGATATTCGCTCCGGACGGACTAACTAGAGGTCTTATTAAAGAACGCGTGTTAAAATCCCGTTTTTAATGTGGTGTGTACACGGGATATAAGGAACCTATGATAGCTATGATCAGCAGACCGAACACAACTGGTCATGAGACAACGAGTCGTCGCGTAAAAAAGGTACTGTGCTAACGGAACGTGGGGACTGCCAAAGCCTAGTTGCGCTCCTATTGGGCTCGCAACGCTGCTGTATTCAAGCGCGGATCGGCTCGCAGGTCCGGGTGCTCTTTCTCACCGTCACTCAAACATACGAATATTTGTATTGTATACAGGACGTCCCAGATCGTTTCTGCCGCGTTAGACGGTTGGTGGGCCCACGGGGCGCAGCCGGCGTTCGTTGCGTACCCCAACGCCGTACTGTAGTAATTGAAGAGAGACTTCACATAAGGCGCAGAATCTTCACCGGCACTGCACTCGCTGGACCACCGCATATTGGTCATTAGGTTGCATGCGCCGCTTGAACGGGGTTCAAGTCAGCAGGGCGCGCGCAGCGCGGATTAATATCTTTACGTCTCACGATTGGTCGAGCACAGCTGCAAGTGTATCAGACTAAATAAAGTATTTCTGTCTAGGAACTTCCTCCTATCAACTTTAGCGGCGACTACCAGGTACCTCTCAATACAGCAATTTCGTAAGTGCGGTCAAAAACGATTAAGAATCAAGTACTTCTGAAAAAGACACATCGGTCGGTATATGATGGGTCCGAGAGCGCTATTATTAGGAACGTCTAACCGCATATCCCATACACGCAAGGCGGGGATGAGCGACATCACGTTCGAAGCGTGTCTCTGTTGGCGAGGGAGTTGTCTCCAGATGCAATGGTTTGCCCGCTCGCGAGTCGCCGAACCCTCGCGGTGCGTCTCCCTCTTGTCCTTCGGTTATTCCAGGCCCCCAGCCTTACCCTTAGAAGACAACTTGATTGACTCGTGGCGTTGAATGCGCTGGTAACTAGGTTAATACGGGGCTCCGTCCATATGGTTCTCGTTTACGCTGTCGCGGCGTGCGGCAGTGTTCAAAAACTCCCAAAATAGCGCTTTGCCCTACCTTCAGCGGCACGGGCACGTAGCCTAACACGTTGTGGTAACACGCTGTAGAATAGTCGCGGATGTAATAAACCGTTACCGTATTCGA
		</sequence>
		<sequence>
			<taxon idref="4A_2016"/>
			ACGT GTCGATGTTGAGCCCGTTGGCTAATGCAAGCTCTACGTGGCAGCGCGTCCTTCGATCACTGTCTCGCGGGTCCTCGCTCACCCATTTACGCTACCTCCTAAGGCTTTCGCCGGAGAAGCGGCTATGGAAGTTAACGTCTCGCTACTGTACTACCGAGAAGGAGTTGGTTCCGGGTTACAAATAGATAACGAAGCAGGCTATGGTTAGCGAACCTCCTGCTGCGCACTCCGGCTCTCGGTTCTGGCATTCGGCCCCCCCGAAAAGTATGCCATGCGGAAAAGGTAGATATCGCAGGGCATAGCGCAGTGCACTGCTACTATAGCGTAAGGCTCGCGGGTCATATTAACACTGTACCGATCAAGCTTTCATTCTCCACCTGGTTACGCGTGAGACGTGTATGTGGAGTCGAGCACTTTGAACTTCTCAAATTAGGCGCCATCGTAGCGGCTTGTGAACGTCTCATCAATTGTCTTTATTAACTACCGTTGCAGCCACCGCGCAGCAAGACCCCCAGAGATGCCATGCACCCGAAGACTCAACCCGATACCGAGCCGGCGGGGCACCGCGTGCGACACTCAATATGCCTCCTGGCGCGGCCGAGCTCCGCCCGTCTTGGCCCCCTAGTCAGATGCTTGGGTCACGTCGCCCTATTGTGCGTGTCGCAGTTCTAAAATATTTTCTGGGCCCATCTTAACCCTGGCCGCCCTAAATATCGGCCGTGCTTTCACTAGGGTACCCGCACCTTCCCGTAGCCCGGCATTGCGAAGCCAAACCGCGGAAGCAGGTCACCGTGGACTCTGACTGCAAATCCCAGGAGTTTTAACAGCGCCAGAGGTCCGTCACCGCTTCAATAAAATTTTACAAAGCATATTGCTGAGTAACGCGTGACGCAACACAAATTATAATGAACTACATTGGCGAATGGGGTGCTTGGGTTGCATCATACGTGTTACATCCCTCGCCCTGGCGCACTTTTAATAATATTTGACTAGGCACATAATGGTTGTTGTAGTTACTTCGGCAGCTTCAATACGCAAACGCCCCTGGAGATATGCACACGGAGATAATGACCGGCCTACTCCCCCGTGTATTCCCCCTGTCGCCCCTGGGGTTTCCGCCCAGTCCCCCCGCGACGCTTTTTTACATAACGCGTCCGGCGAAAGTGCCGCACCCAAGGTGTTGCTTGGTTACTAGTTCTGACCGCAGCGCAAATAGACTTATGGGTATAGTGGCTTCATCAGTGCCAACCACTCCAGTTCTGAATAGCTTTAGATCGGACGTTCAGATCCCGTCTTAGTTGCAGACGAGCAATTCGTATGGGAAATACGATCAGGCCGCGACAGACTACTCTCAGGACCGCTCACCTGTTGCGTCATTCCGGCCTAGCCACAGAGTACAATGAGGGCGCAGTGTGAAGGGGATATGAGCTACCCTGTTTTCTCGTGAATATCGTGTGGGGTATCAAGTTCAGGACTCTGAGCGTGTAGCAACATCCCATTTATTTAGCATGCCTGGAGACCTGCAATCCAATCGGCTTCATGGCTGACGCGCTCGCTTGGTACGCCTTAAGAAAGACAATTGCCGTTGGTCTCGTTGCCCCGAGGCCGAGCAGCTATTTTAAGTTGTGCCTCCATATACGGCGTCGCATATCAAATTAAGGAGCGAGCGTTCAGTTTAGGAAAGCTCCGGGTTGTTCTAGACGCCAAGGTCACCTTAATGAACAGACGCCTCCGAGACTGGGGTAGCCTAAGAGTTGGGCAAGGACTTGCCGCGAGAGCAAGGTGCCAACATTGTATGACAGCGTTCGCGAACGTAACCGTTAACGATAGTAGCATAAGGCATCCCGTATAGTTGAGGAAGCGTCCGGCACCCTCCTCATACTCGTACCTTAGCCCACCTTCGATGATTGCCAGGCATCATAGACGAACACCCGCCTCGTCGAAGCGCCACATCTAGCCGTCGAAAAGGAGCTAGGCCCGCCCGCCGTCACTACCGTGTACTGACTTTGCCCAGTCCGACTTGGCCTGGGGTCACCATAAATGGTTCTTAACGTTAAGCAGAGACCATTCCATGGTTCCCATCTTGCACATGTAACACGTGCGACAAACGGCGACCTCGAAGCACCAGGTCTCTGGGCCTAGAGGGACACTCGACACGATCATATAGCAGGAAAGGCCGGGAGGACTCCGCCCAGTGCGTCCACAAGAAGTGCTAGCCTGATTCCTACAGCATGAGATTAGGGTCATAAGGGTACACGCAGAACACCGGCTGGATTAAGCGGAGTGCGTCGCTGCCTTTACCACTAGGCCCGATGAGGATCCCTCGGAAACGCTCTGTAAAAGGGTCCACGCAATACAAGAATAAAAACTGCGCGTTGGGATAGCATTTGGCTCAAACAATTTGAATTGGGCATCGGGATGGGAGTTTCGTAACCCGCTGCCGTTGCATGGAGGTGAGCACTACCTGCTGCTTAGAGAACGCTTGCACACCAGGCCTGCTGCTGTTACAGCATTCGGGAGGGACTAGCGACATTACATTAGCCGTTTAAAAAGTTAGTCAGAACCACACAGCTACTCGCCGCGTGCGTTACGGCAAGGCCGCCGCTTGGACCCCTCACTTGTCTACATCGTCATATGTCTCGCGAGCGGCACGAGTTTACGCTAGGCACCAGCAATAGGGTACATACTGACAAGGAGATTTAATCTAGTCCCCCTGTGACGCTGTACTGCACAGCTCTACATCAGACACATAAAATGCTTCTGAGAGGGGGGAACACGAGCGTATCGCCTTCATGTGTGGACAGGTTAAAGCTAAAACTGCATGATTTAAGGGGCAAGAGCAAGACGCCGAGGTAACCGCCCGAGCGGAGCCTGTAGCGTAGTCCATGTATGAATCATGTAGTTCGTTTGGGCCTCAAATAGCGCGTATCCATTAGAAGAAACAGGCTACGGACAATTTATACCGCCCTCTACTGATGTCCTTACGCGCACTGCTCTTGGGCGTGAGTAGTGGGGCAAGTCGTCAGAGTTGCCTTAACATGAAACGGGACCTGAAGGAGTTGGCAATGTCATTAAGCCGTACCCGCCGCGCGACCCAGGTTATCGAGGGTGTGTGAGGGATCAAGCTGAAAGCAGAGTATAAAAGAGGATACTGCAGATAACGTCGGCACCTCATTCCACGCGGTATGCGTATGGGCTGCAACCGGGTAAGGCCAGGGAAGATGAGATACTGCTCGCTTCCGAGTCGTTGAAAAGGACCTTTCATATAACCCCCTCCCAAGGTGACGCCTATAAAGTGAACTAATCTCGAGCTTCTTGTTCTAACGTGGATCTCTGCAAATTGAGATGTTAAACCCGGGTTATAAACTAGCTTTTTGTAGTCGTGAATAGGAAGAGCAAAAAACGCTACTGCTATCAGTTAACGTGATGCGACAACGTTGGCCATAGGAACGGGCATCCAATCTCACACGGAGGACTTTACAAGAAAAACAACCGGCAGACGGGCCGCGCACAGAACACAAAAGTCTAGGCTTGTGAGGGTTCCTGATGATAAATAAGTGCTGCAGGTGAATCGTCGAGGTACTTGGTCTAATATTTCAACGGGGTTTAGATTGAATAATTATTATCAGTGAAGCGGGCTGCCCATCGCAAATGCTGCGATTCTGCAGGGAATGTAGAGTTTTGCATTCCGATCCATTTTAACGGGGAAAGAGTAGGTCCCTCTCACATGGGCGCTGCCATACTTTCGGATCATATAAAGGAACGGCAGCGAGGTATTTGTCGCCACGCCTTCGGTATCAGGGGACATCCTGCACTCTACAAGGCGCGCTAGTTAGGACTACTCAGCGACATTATCGGCGCCTAACGTACGACGTGCCCTTTAGTGAAACAGGTCTTTCGCCCGGTTATTTACCCATATGGGAGCAACTACCAACTTACTACACGTCGAACAGCTGAATACCTTTTGGATGGGGTTCTCGGTGAGACGGTTCCGTCCAGTACCCGTCAGCCGTCCCGGGTCGCGGTTTCCGATACAAATGACCGCACCTTGCCCAATGGTACCTTTCTGAATGTATGACACTCCCAAAGACAGGTGAATGATTCCCGCCCAACCCGCGGATAAAGGCTAAGCCTGAACAACTTGTTTTCGAAGCGGGGGCCCGCGGTGTAAGGGGTGGTCAAAATCGCAGTTTTTTGGCTCCCAAGAATCTTCCTCTCGCCCGCGGCAAGCAATTACGCCCAGTCTTCCAGTACTCCCCATCCCCCGAACCATGGTTTTAACTGGTTGAACGGCCCAACGCTCGGCTTGTTGTGGTAACGAGCGAAGTTTCAACCTAGGGCGGCTCGAAAGCGGCAGAGCGATACAACCCTATATTAACTGACCAACATCACGCACGAGCCTAGACCGGTGATGAGTGTTCCGTCAGCATCATCGTTGTAAATGCGACTTAGCGCCCGATGATAGAATCGCGGGTCCAGAAACTGAGATCAGAGACGGGGCGCGATGAAACCCTCACGGGCTACTGTTGGTATCCCCGTGGTACCAGATATAATAGCTGGAATAAGCAACTAGATTATAGTCCCGGCATCGCGCCCGACATCCTGCGGCGGCCTCACGGATTCCCGGTTCCGAAAGGCCCATGCAGCGGCCACCTCGGTGTTCGCTCATTTGATAGTCACAGAATCACTTTCCTTGCTGCTCCCCTTTCTCTCCCATTCACCTCTAATGACAAGCCTAGATAGATGATTTCCCAGGATCGTGACCCGAATCCTTTAAACATAACCGAGGCAGGGCTCTGACGACACTTACGTGGATTCTGGATCGGACGGGGTTAACGTTGGGACGGGCTAGGACCGTAAATGAGCTGGGCTTCAGCAAGATATATCGCGCGCACGTGCCCTAGTCCCCGGCCCCTACCGCCACATCCTCCTAAAGGTGGTTCCAGCAATCCCTAATCCTTAGAGCGTAGATCCGTTGGACTGTTGGCCATGAAATGGGGCCTCGACCGGCGAGGAACTAGAACGGCCGACCGACTTCAGTCGCGCAGATCGTCCTACATGGAAATAATCACCGCAAGGCCTAAAGAGACCCATTTAAGCCCGTTTTCTGCTGACCAAACAAGATAGGCATTTTAATATCAAACAAGCCATCAAGGTACAAATATTCGGGTAAACATCACGCCGCCGATTGCGTCTCGTGCAAGCGGACGGCTGGTTGCCTCACACCCGTTGCGATGTCTTTTTAAATAGCCTTCGGAGCTGGCGACGCGTGAGGTGTGCTATTCCTTATAGGGTTCCAAAACCATTAAGTCAGTTGAGAGGCGAGCGATTTGAAGAGATCTTAACTTTCCCGAAAGTCCACTGACCCGACACATGCTGCAGCGCAAACGCCGCTCAATGGACGCAAGAAGCTGATATCCATGGACGACGTGCTTTACCTTCAAGACGGCATCAAAAGTCGTGGATCCCTATATGCTCGAACCGAAGTCCCCTAGTCGACATCAGGGAAGAGGTATCGTATTCCGGGAGATTAGGGTGTCTGGTATGCGTGGTCGCTTAGGGACAACACTCTAGCGGTCTAAGACGGTCGGCGTTGACGAGTTTCGAACTAGTTGGGAACGTTCTAAGATCTAAAGTTAGATAATGTGTCGGGAGATATTTCTCGACTTCGCCGACTACCAAGAGGGGGCTCTCGTCCCGAGTTGACCGTTCAAGATCTATAGGGAACCGAGTAAAGGCCTGATGTCACACAGTACGACCAACAGCGTAGCACTTCGCCGGCCAGATCGTGGGAACCAACCGTTGGATGCAATGTGGGCCTCGTAGGGTACCGCTTCACCGGCCTGACACGGGGTAAGTGAAGGATAGATCGTTCGCTGCCCGGGGCAGCCCCTAGAGCGGGTGGGCCGCCTGACGGCAGCGGGTGACGTCCCGCTCACCAACTCTCCGACTTGGGGGCGGCCACAGCGCTTTGGAAACAGGAACGGCACGGACCCATGGACATGTGAAACGTCGACTCAAAGCCCAAGTGCTTTGCAGGCGCACCTTCTGCTAAGTAGCTACGGGACCTTCGATACTGTGGCCCGCCGCCTAAGCCTTAAACAGAGGGCACCTGAGGGCGATCTGCCGGATTTGATGAAACCCATGGCCTAAGTTACGCGGACCGTCACCCTCTGACCTCAAGGAAGCGATATCAAATCGAGGCGTGACTAGAGTCATTGATGAGCTACCCCTCCCACTTGTAACATGATAAGAGGACACTGTCCGCGTCACAATCGGAATTGGGATCCTCGGTACGGTTTTCACGAATTCTGGGTAGAGGGGCCACGTAACGTCTCGTCGGAGTTCGGTTGAAACCGACGCGAATAGTACGAACCGACTGGACGAGGCGGCCTCAACTAGAATTTGGTGGGGTGTCGGCATAGATGCGTGATGATTTTCGTCCATGGCGGGCAGCGTCAAGGTGGGTTCTTTACACGGCTCCTTGCGCGGTTAACCTGGGTGGGACATTTAAAGCCGCTGAAACCCGGATACAGTACACTTACCAATGTGCTTCCCCATGTCGTTAATTCGCAGAACGTTTGAGGCGAACTCGGTGTTTTACTCCCTCAAAGGCCTCCTGATAGTAGAACTGTAGATCTAGGATGGCTTGATAAATCGCTCAAGGGAGTTGGAGTGCTATTGGTGATGATCCTGCCTGAAACGAGATTGCCGACTCATCGACAAGAGGCCGCCAGGGTTCGCGCCGGGTAGTCGGGGTGGTCTCAAGAGGCTCACTCTGATTCTTAACCTGGGCATCGACACTAAACAGACAATGCAAGTGGGTTACCGTTGATGGCGTTCATGGAACGACAGAACTACATGCACTTTAAACATGAAATCGTGTGGGGTTGGTTGCCCTGGTTTCACAGTTTGAATACGGACGGCGAGACCGCCCGCAATATACGTCAAGCTTACAGACCACACGCAGTCGGGTAGGCTTCTATCATTAATCACAAGAGGCGCTCCCGTGAGTGTTAATATCGGGGCACCGAAGCAAAAATCCGTTTTTGAAGCCCCTCGGTTCTCCCCGTGGTTCCTATTGGGGGATTCGCACATTAAATACGTGAATACAGTCACACCAGTAACGCGCCACTGCTGGCTTTTCGCTGATCAGAATATCCCATCGGAGTCTGGTGGTACAATAAGCGACGAGACACGTTATCTCATGTGGAGACATACCCACGAACCGTAGACCCGTTATGAACACCACCCAGATCTATCGGCTAACTCTGATTTACCCCATGATCGGCCAGTCTAGCGGCAACGTATGTAAGAGTTACCCACGTCCTGGTCAAGCACGGACGGACGTAACTTTCTGCAGCGGAAAATCGCTCCTCCCGTTAAAAGAGTGCCTCAACTCGCTTAAGGATGGACTATTTTCTCCAGTTCATATGGCCAATATTGGTGGGTGGACAAGCTCCGGATTTAACACGCCTGCCAGGCATGACGATACGAGGTTTCAGGTTGGTGAAGAACGGTTCCCGGCCCCTGCCGCGCGACGAATGAAGTACTCTTTCTATAACGCCGACGTCTAGGCGGGCACGATCGTCTGATTGCATCGTGGGAATGAATAAATACAAAAGACGAAGCTGAAAGCAACGTGACATGTGTGACGCCCTGCTGGGTACGCTGCCTCGTGTCGTTACGTGTGATACCACGCGACCTGTCGCTGTGTTCGCGCTAGATCCCACCCGCCATTGGGGAATGCAGAAAACGGCTACCCCACCGATGGCGCCGAGCGTAACAACCACTTAGTGCTGTACCGAGAGCTCCTAAGTATGCGTTCTAGAGTGTTTTGAGCATGAGCGTGTTTCTCTCTTAAAGATAAGCGGTGTTTATCACGGGGATTATGGAACCGTCATATTATAAACTGAAAAACGCTCCCAGATTCCTAGGATTTAGACGAGCTTATCAGGAGTAGGCCCGCTTTTCAGTACCGTAGTGTGTTTGCGAGGTCATACCACAGAAATCGCTACACGCAGTAAAGACGGGAGCGTCCTCAACTCATGAGCGCTGTTAGGTATGGTCGCAAGCTATTCGGCGGCGATCGAATTGGAAGGACGTTCACGTCACGGCTCATGGCGGGACGTACTTGCTCGAGCCTGATTGGATATATAGCCTTGTACGAGCCTCTCTCAGGTTCAGTTCCTTCTTGTTCGCTTGAGGCGGTGGGTAGGGGTCCGTGGAGGAGACGAGGGCTACGCCAGCTGAATTGGACACAGAAGTAGGTAGCCCAGATCAACCCGACTACTTCCCCCGTCAGCGTGATTCTTGTAAGGGGGCACGGAGCGAGATGGCCTCCCACAACGGCATGGAGGCCGTGGGTCCTAGTATGTGTACTGGGCGGAAGGCGTGAGACTAGGTCGTCTTCATTATTGTTCGACGTATTTGGGATCGACCCGAGGTACTTGTTCCCGCGCACGACTGATAGGCATCAGACAAATTAACGTGGTGCTAGTTGGCTATCTGTTGGTAATCTGGCGCGACCAAGCTGAAGGCCGACGTAGGAGAACGCACGATGAAAGCAGCAGGGGGGGGGATGTGGTGCAATACCGAAGCCACTGAGGTTCTCAGGTCATTAAGATAGTGAGGCTCTCAAAGTATCGTGCACTACGACAGAAGGAGGCTGAGATCGACTATAGGGGCACTACTAACACCCCGAGCACGCAATGAGGTTATGTGACATCCGCCAGGTGTCAGAAGACCGTACAGGAGGACAGTCGTGGCCGGATTGCGCTAGCCACAGGTTCAGGGGGGACAGCCTCCAGGGCGATGACGGATGGCTACAAGCGGGGGATGGTAACTAATCAGTACTGGATCGGCAAGACCACCCTGACTTGCGATTCTAAATCCGACCTCCTTGAGGATATTAACAATGCATTGCCTTATGCGCAAGTCAATAGGGCTTAACCTAATACCCTACGCCGCTTTTACCCTACGCAGGACCCGTTTCATGGCGTTCTTAATAAATGGGGCTCTAGCTTTCTCAGAGATCAGCGCCAGTAGACCCCATACAGTAAGTGACGGCAACGGAATAGGCGAGCCCGCTGAGACCGTCTCTCAGCGCGAGGCTACTCGGTTATCTACATGTTCTAATTGCGCCGACCCTTCCCAGGACTAAAGGATTGAAACTCGTTGTAGCTCCGTTGCGTGGTCCGGCGGCATGAGTGATGGTATGACGAGGCTTGACCGGCAGTTTCCAGACTATTCTATAGATACGAACGAAAGCCGTCGAGATGGAAAGGTTAACGTGGTGACCGGAGCGCAGACTTAAAGGAGTAAGCGGGCGTTCCGATTACCTGCAGTTCCCTTGATCGCCCACTCTACTGCCCCCCGCGTTCCCGGTGACCTGAAATATTAAAAGACCGCGTCTGCCATGTCTGATCTGATTGCCAGTGTGTGTGCATTATCGCACTCGGCGGAAACCTACTCATACCCCGCGCGGAACGAGTCACTCGCAACAACATTCGTTGTGCTTCGTTACCCATCAATACGAGCTCAATTCTTAACGGAGCACTGGGGAACTGGTAGTCCCGATCTTGGTGTATGTCAACGGGCGGATGTGACGTGAAAAACAGACCGCAGTCAAGCCCCCAATTGGGACATCTGGAGACTCGATCCGTGGTATCAAGTCTCAGCGTGAAAAGTTCGACCTGGCGGCCGCGCGGTGTCGGTGGCCGTCGGGAATAGTAACTATGCCGATGAAATTAGAGCTAGACGGAGCTGAGGCTGTCCCTTCCCCCTTACCGGGTTGATGTACGGGACTCGGTTCAAAGCTGGCTTTGGTGGGCCATGGCTCCCCACGAGAGCGTGGGAACTGCTGGTAAGGGTCAAGGCGTATGGATGTCCCAATAATGTAAGGTAATGGATCACCGCCCAAACATAGGCCGTTCGTTGGTATCCGCGGCATCTGTGGTGCTCCATGCCCACGACGGCCCTATAAAGGACTTATGATACAGGAGGTCCCAGCACGAGCAGCAAACCTTGAAACCGCTTTGTCGTCCTCCGATGCCCCAAGGTGGTGCAGAGCTACTCACGCGATCGATCCGATTCACATCCGCATAGGCCGGGTAAGGCGGCGATATGCAAGATTCATGCCTGATTGTGAAGAGGAATCAGGCTGTAGGTTGAGACGTGTTTCGGGAAAACGTATTTCAGGGCGATTACCCACATTGGGTAGCCGGAGGTGGCTAACTCCGCAGGGCTTCTGTTCAGCCCCATGTGGCTTATTTATTTGCGTCGCGTAAATCGATTAACGCTCGCGGGGTGTCGCTCGCGCATACGCTTTCTCCGTCCACGTGGCTGCAGATTTGCGATCTCGACCGATCACACACCGGTGCGCATTCAAGTGTCCACCCCGTCCGGCATTTTGACTGGCGTCCGGTCCCATCCAGACTCTCGGGTTTGGTAAATAATGCGTGGCCTCCAGGACGTCCTCCTGTGTCAGTGGGGTGGGTGCTAAGCGACCAGGACATAAGGCTACCATTACATCCGCAGAGCCTCTGACGCGGCCAGGTTGCGAAGATCAATGCCGCCCTCGCGGGCTGGGGGCGTGCAGACATGGGTCCATTCGCGCAGTGCGTGGAGAGCTGGCTGGGTTTGCAAAGGCAGCGAAGCCTCCGGAACATTTTGCGGTTTGTGCCGGTACCACAGAACTCGCCAGGGCCGTAGCTACAGCAACTTAGTATGAGCAACGATCTGATCCCCGCGGCCTCGCCAAAACTCTAGAGAGAGCTGTATTCGAGACGTTGACGAGTCGCGTGGTTGGGAAAACGCTAAGGAGCGTCGCTACGACGCGTCTCCCACCAATAGTGTACGACCCAAAGCCTGAGGCCATCCCACAGTCAGAGTGAACTTTGGTTCTGAGACCGGCCGGAACCCCCCGCCAGGGAAGGGTCAGGTGCGGGGCGTGCGCATCCGTCGAACTGCTGGAACAGCTGAGATGTGGCCTTGCGCGCCACATTCAAGGAATAGCATCAGTTACCCCCGCCGGCCACTGAACAGGGGTTGGAATGACCCCGACTCGAGACAGCAGCCGGGACGGCATCAGTGGGTCCCTGCTCCAACTGGGGCCGGTCCGCACTATTTACCCCCGTGTAAAACGGCTACCGTGGCATCGAGGTTTGTTGCCCACCCAGGTATCTCGGTAGTGATTCGTAGGGGACCGCAAAGGTTAAGGAGAATACTGCCACCGGGATTGGAGCGTTAACCTTAATTTTTTGGAATCGTTTTCCTCGGCTATGCTACGGTTGACATGTTGTTTCTGAGACGATCCATGGGTCTAAGGACTGCCACCAGAGCTGAAACTAGGCAGCGTTTTTGACCCGGCAGCAGGGGAATGATTTATCGACATAATAAATAGCGTTTCTCCACCATACCGCAAAACCAAATTTACGGTAGTAGCTTTCTAGGAAGTGTGGCGCCAATCGATAAAGACCTTAATCAGAAGTGCCGTCCGCCGTGGTATTTAGGCTCAGGGGTCAGTGAGGTTTCGTCAACTATAGTCGTTCTGTCAACCCACGCGCCACCGTGGAGGGGATTTCTTCATCTTAGGGGGAAACGCTTACATGCAAGGTTAGTCGGCGGCATGGGATGTACTAAACGAAGACGAGAGAAGCGCCAAACAGGCTTATCTCCTTAGTCTCATTATACGAGATTAGGGATAATCAGGGCACGTAAGTCAGTATGGCAGTGTTCGCACTGGACTTGGAGGAGAAAAGGGTTGAAGCCAATGAGGGTGCTGCCGATTCCGTTCCGAGGGTGTCCAAACTTTCTAGCATATCGGCAGTTACGGCGGTAAAACGTTCACGGTCTGGAACTCGGGTCGTCCCCCTCCAACAACGAGAAGGCTGACTTGGATAGACGCAAAAATCCGGGGTATAACTATGTGACTTTATGGTCCGCCACGACAAGGTTGGAGGGGTCAACCCTTGCCAGCAGAGGCCGTCTACAACACACAGCCAAATTGACTGTAAAGCAATCGCAACGGTTCAACGAGATACACAGAGATTGTAGCTGTGCTGTGAAGGAATTAGACCTTCGTAGGATATTAGCGGGTCTGGTATCTTCTGTGACATGATTGCTTCCGGCATGGCCGATTCTCTACTGGGCGCGTGGACAGGTCCCAGCAGACCACGTGCAGTTACCGCACTCACCACAGCCCCAAAGCTGTGCCCGATGATCGTGCAGTAGTGACCCGATGCTCGCGCGAGGAGTTCTACGGCACGACTCGGACCTTGCAGTAGGTGACTCCACTCTACGTTGTCCCTTCGGCCTCCCGTCGTAGTACGGTGACGAGGGTCGCGGGCACTTTGACACGGTGGGCTCGCAGCAGTGCAGTGCGTTAGGCTTAAAGTCTTCAGCCCGACGTCGTAACTTGCTGGTCGCGGGCTTGGCCTAATGTGGTTCGTGACCCGATGATTGGGGCCGAACACTCGTAGCTCGATGACGTGAAGTGGTGGACGTGCCGATGCCGAGGAGGAGATGTCACGCACCCGGGCTCCCTGATTGGAGACATAGCGTCCTTCGTCAGCTGGTGGGGATCTAGTGGCCCACTAAACTACGCAGTTGTGCTTTTCGCACCTGCGAAATCGTGTCGGCCTGGCTGACTTCGAAATCACCTCGGTGGCTTACTCAATACCTCCCCCCGACCCCCTCGCCGAATCGCCGGTAAGATCCGTGTGTAAAGGGCCAACTTATAAATACCCACGTTCGGCTCTTCTAAAGCACGCAGGCGACTGCGAAGTTTTACAGGCCGATGGTACGCCCCGCCATAGAGCTCAGCGTTTTTATCACGCGAAACCAGCTTTAATTTATTAGGCTGGCAGTACCGGCCGTCAGACCGTATCGTGTTACCGCATTGCGTAGCTTTGTAGTTGGTAACACCCCGCTGCACTATACCATTGCTTGTCCGAGTCCTAAACTAATATTCAAGATCTCGTAATGGTGGCTGCCCCGGACCGCCTGCCCCCAGGAACAACATCGATTTTACCGATCATCACTCGCTGGGTTACTGGATAAAACAGTGGGACGTGGTTAATTCATCGCGCACCCAATTAAATGCGGGTAGGCCGATCGATCAATGTTCATAAGCCGGAACACACAGGAATTTAGCACCAAGTAGTCTCGATCGATTTGGTGGTACAGGCTCACTTAAGTACATAAATGACGAGGCCACAGTGGCGCACGGAAGGGGGTGCCGAAGTTGTGCTATTCTATCCGTCCTACCTCAATTACGCTGATACGGGTCAGCCTTGACGGTAAGGTCTACCTTATGACGCTGTTGTAATACTTTGGGCCCTTTATTTACCCCTTGAGTCTGAAACACCCCCCACGCTCCCATTTGAAGTCCACGTACGAAAAGGGGTCCACCAGGAGAGGCCTGTTCGTGCATTTTTGTCGCATGCCTGAGGGGCTATCTGATCAACTGGTCCGCGTTCTCCGGCTACCAGCCGAATTTCTCCTCCCCGGAATTGCACTAGGAGGTGCTGCTGATGCCAAGACTCTCGTGATTTTTACTGTAGCAGAAGTGAGAATGAAGCTCAAACATGGGGACACTCAGGGCCGGTGCTCATGCCGCCGTAACACCCGCGTGCACTTCACCCGAAAGGGACGCCCGTTTGAGAAACCCATGGCCACAGAGACTGTTATCATGCTAAAATCTGATTAACCGCCCTAAACAGCGCCCGGGAGTTTGTATCTGGCCTTAGTTAAGGCCCCGGCGGGTTGTGACGGGTTACATACCTCGTTTGGCTAGGGGTTCGACATAGTAACCTTTGCCAAGGTTCGCATTGTTGTTACTCCCGGGTTCTTTCAGAGTGAGACGAAGTCCATCACGCAGTCCAGCTGGAACGGCTCTAATGGCCCGAGGCAACTCGCAGGTCATCTCGTAGATAGCTCCCCTGGCGCCTTCTAGTGAGATGTTGCCTCGACTGGGTGTTCGGCAACCAATTTTCCTTGATCATTTCTCGTTTCAGAATAGCTTCTGGACTATCCCATACTGGGATTATCGGTGTTGGCTTTCCTTCCCACTACTTATATGGCGATAGGTGTCAATCTTCGCCGTGAAACCCTCAAGTACCCTCGTATTAGTTAGGGTCTCCGACAGAAACGTTTGCCTCATAGAATCCTGTTTCTAGATCTTTCGGTCGACAACGTCGCGCCCTATCATTGGCCCCGACAGGGCCTGGGGGTCCGCAATTCATGCTGATAGGCTGACAACAACGGGAGCCAGATAAGAGCACTCCTTTGGGCCCCCTCTAGCATGGGGATCTCAGTTCGAGTAAGAGACGAAGCTTAAGGCCCGCCCCGTCCACGCAGCAAACGTTCCCTTATCACGCAGCGAGACATTGTCCGCCCCTCCGACGCACGCAAGTGAGCGCCTCGAATAAGCCACCTGCCGATTACAACTTATAAGTCGCAATTACTGTAACCCCTCGCCATCGTTCGTGGAGCAGGCTGTACGGCCAATATCATTTAGCTTTCGCCCGTGCCACCTGCTAGTCGTTGCTCATTGGCCAGCGCAACGCACCAGCACGAGATGCGATATCCCCCCGTATTTGAGCATTTATTTGCTTACTGATCTGCAAGAGTCTGCCGAGAATGGGGGTGCGGATCAAATGTCTCTAGTTAATATACTTGGAAGCGGGACGGTCCGATGCTAATCCCCGGAGAAGAGTGGATTCGTTTGGGAACATCCAACCCATTCGGCCACTCTGCCGGTGAGACTAAGGCGCACATGGGGTTTTACTACTAGGTTCTTCACATCCGCCCCGTAATGACTCCGGGGAATGGCGAAGCTACTACTCTCGCGCGCACTCTCACGGGGGCAACAGACTCACATTTAACGTTCCCAACTGGAGCAACGGCCAGGTGGCGTCACTGTCGCAATGCCCTCGTACCTGTGTGTCGATCGGGAGGCTGCCCGATCACCACGTACTGCCAAATTCCGAGTAGTCTCTGGTGGGTTTGTCTCACCTTGAGTTTTAGCTATAATCTCGCATTACCGGCCTACCGCGTCTGCAGCCGGGGGCTGGGCGCTACCCTGTGTCCGATTAATCAAGAGCTCACGTAATCGAGTGCGCGGGGCCGGTAGATCGGTAGGCCGTGATACAGACTGGACGGCGTCTACCCCTACTACTGTTCCAAGACGCATAGCGTAACTGCGATGAGGAACAGAGGTCACTACACGGCTATTCAAACGTGTTTCTCTACTACGACTAAGTCCTAGTTAAGTGAACGGCGCGGCATTAAATGTGGTATATCGACGATCCAAGGTATGCGTTGAGTTTGGGAGATCTGGCGTATAGGGAGACCACGTTTGGAGTGAAGGTTGCTACCTTCACGAATGAACCTTTTAGAGCTGGGCGGCAGCTTGAGGGGACATATGGGCAGTGGCCCACTACCTTTGCCAACGGTGGGACATCTCTACGCTTCTGCGATTGTCACTGCTGATGGCCGTTATCCTATCAACTCGCCGGTCGTGATCCTAATCTTTTTCCACAACTGGTCCGCTAATGTAGCACTCTATGTTTGCTAAGGGTTGGCAATATAGCCCTACTTTCTTTTACTGAGGTTTGATGTCGATCAAGGACTACTGGGGGAGAGCCTTGCTTCTCCGTGGCAGGCGAATTGAGCCACCTTGCGATAGGGCCAGCTTAATGGGCGACGTACGGGCGAGGACTCCCGTACCGCCAAACGCACACGTCTGACCTAGTCTTTCTTGCGTGCGATCTCTCGTTCTTAGCATAACATACAATCCATAGCTGTTTAATTTAACTCTCAGTCCACCCTTTTAGGCCTTCGGTCTATTCTACTTTTACATACCGTTCTGCACCGTACGATGCTATGTGTAGCTTCTTGCTCGTCGTAGGTGATAAAAGTTCACACTGAGACGGCAAGTGACCGTGGCTGTTCTACCGATGTCCGAACGCAGCTCTCGGTGGATTATACACATCCCTCTTAACGACAGGACTACCCGTAGAGTCGCCCAAAACCGGCCGGAGTATAAATTTGTTCGTTAGTACTCATTTAGTTGTAGTGCTGTGACAGATGGGGGCCGCTCTGACCTGGCTAAATTGTTCCTGTGGTCATGGCGTAGAGATGGGTAGGGTAGTTGCAGCTATTGCGCATTTGCTGCCCATGTCGTAAAGCAGTCAGCCTCTCGGGAGTGGCCCCTCTTAGCCGTGCCGGACCTTATCGTTTCCCGTCGTCCCAGTTCGTTGTCACAGTCCCGCCGCCGGTTAGACTAAATCTATGTCACCGATACAACGAAGGATGAAAAGTACCAGAGCGACGTGCGGTACCGACATCCTTGACATTAGCTGGCCCCAGAGATCACACATACCCTGGCGCGCCTTCAAGCTGATCGTGGCCGTGGGACGCCGGCCTAACTCATGTAGTGTGGAGCTCGGGATTTTTAGGGTTTTCCGAGTCAGGCAGTCGATTTCATCCGGTCGAGCGGTATAAAAGCCGATCCTTTATTATGATTTATGTACTTACAGTTAACGACGCTAGAGTAGCACACTGTCTTTTCTGCATGTCGGGCGCGCAGTTCACCTTGTGCTAACAAGTGATTTATAGACGTCACCGACTAAGATACTATACGTCGGGTGCGCACCGTTTCCCGATGGGGGGCATTGAAAGCCAATTCACGTGCGACCGTTTGGTGACAACGTCCATATGCTCAAAAATTGTTCTTCCTTTACTGGTTCACGGAGTGATGGACGAGTTATGTGGAAATCGATTAATAATCTGGCTGTCGGATCAACTTATGTCTTTACGACCTGACTAAAGCCATACATCCCGTAGAATGCCCAGCTAGGCCAGGGCGGGATGAAAGATCAGTGGACCAACCCCCCACAATATCTCTACGACGCCGGAGGGCGATGGGACGCTGGTGTCATCTTTTGTGGCCCGTGGGCCCACGGCTGACTAAATCGAGCCGCCTTCCGCAGGCCGTCAACGGCGTGGCGGCCGTGTAGAAGGTGTCCCATCTCAGACCTGCCCAGATTCCTAGATTCCCCTACGCATACTCAAGCACGCACCAATTGGGGGGTTGGAGTAGTATAGGGGTTTCGAATCCCGGTGGACGTATGTGGTAATGAGGCCCATGTTCCGGGGGGGGCCGCGCTGGATACAGACGCCCTAAAGGGGCGGTGGAGAAAACACGGGCGGGACCAATGGCTAAACATAAGCCGGGCACTGACCCCTCCGGTGCCATGGCTCACAGCTCCCAGTTACAATACGATTTTATTCGTTAAAGCCCCGCCAATCGTTGAGTAGCGATTCGCGAATTTACAACTTCGTCTATCCTGGCCTGTCCGTCCTGTATTCTCGTGTTCCACCGACTGACTGTCTTGGTCCGGCACGAGGGGCTGCGCTACCGACCGTCTAGCGTGATTCCACCAAAGCCCTCCAGAATGACAAATACCTCGTCTGCAAGGATCCCCGTTTAGCAAATACAAGCTCGTGCTTGCAATGTGCGTGTGTGCCGGGGCTGGTTTCGTAAATCCCTAGAACGCGTTCCTTCCAACCCATTATTCGCATCGCGCAATTACCCATGTCCCACCCGGTTCTCGGCCACGTGTCCACTTGTACCAACCGATACGTTGTGATTAGGCTAGGCCCTCTAAAAAAAGTATCTAAAAGATCATTGTGCATAGCCGACGTCTGTGAGACTGACGGGCAGTCGACCCGTATGGGGAGTAAAAAACATCTACCGTAGCATAGTGATCAGGAGGCGATTTTAGCGCTAAAGATTAGGTGTCCGCTTCCATCCTATCTCAGTGGTTAGGTCGTAGCGGTCTAGCAAAGGGCTGTTTACCAGCCTCGGCCCCGTCCTCATACTAGGTGAGCACCCAGGTAGTGCCTTTTGAGGTCCGTGTCACTACCCTCTCTTGCCCTAGAAAGGCTGCTCACTATTAGGGGTGGCCTTGAGGTACAAAGCGAGGATAGCGACTGATGCGACCAGTATTTCTATCCCTGACGTCTCGCTCAGCCTTCACCTTGACGAGCGGAGAGGTCGGTGGTGTTTTGGGTTATGCCTGAGGTTTAGGAGCGGCCTTGTCGTGACCTATGGATTGAGTGATTCTAGCTACTGGATCGCCCACGCTTTCGAAAAGGGTGCCCCAGGTAGGTCCCTATCCCGCTGTCACCTGTTACCCGTGATAAGGGTACTACCAGCAAGTAGCCGTGTGTTAAGGCCTCGTGAGTCTGGCAGGTGCCTTATTGCAGGTAATCTTCACGGACAGCTAACGTCAGACGGACGGCAATACGGCGCCGTAAGGCTCTACTTGTCGAACTCCTCACACACGGATATGCGTTCCTGCTGAGTCTTGATACTCCTGCATGCTTCATTGACGGAAGACAATGATGAGTCCAACGGTGGCTCAGACATCTCTACTACGCATCGCTCCTCATGAATTGCATAAGTCCAACTTGCGACTAGTCATCATTGTCGCGAGATGAAGTCCAGTGCGGTGCAGCAGACATCGATTAAGTAACTAGGGGTTTGAAAGGCACGCGGGGAACGTAGTTAATCCCGGCTTAGATTTTGCTCTGTACGTGTCTAGCTTCGCTGAGCCTGGGGGGGTTAGGACACTGGTAGCATACCCGCTAAGCGACTGTTTCGGCGCTGTATCATTTGGAGCCGGTAGCTCGTGGTGGTCTTTCTGGGGGCCTGCGTACTCGCCTTCATTTCTCCTGCAGATGGTTGCCGATTCTCACCCATATCTCGCCGCAACGTTTGTGCGCCCCCCGTTTCGTGTAGCTACCCGGCTTCTGAGTAGCTTTGGTGACGACACCGTCCACATTTCGTGCGACGATTGCGCGGGTGTGCCACTGAAGTCTCTCGGCATGTGGGGTCCCCTCACGGTCGGTTGTGGAGTGAAGTAAGCTACAAGTTGCTCGTCGAAACACTAGGTTTACCATTTAAAAAGTCAACTAAATAGTTTGGATACGCGGAGTGAATGCGCCTGGGTTTTTTCTCACTCGTGCGAGTTGGACACACTTGGCGTGTCTTTCTACGGGGCGATAGACCACCTAGTCCCCCAAGCTCCTGGCCATGACACATTTACCGGTTGCAGCGAAGACCTTATTCTAGATCGACGGTGTCAACAATTAACATATTGCTGGGCTAGCTACACGACGTTAGTACTGAATATCCACTCGATACGTTTGATGCTCCCTTCGTAGTGATAGGCAGTTCTGGGCGGTTCGTCGCGCGCGAGCCCGTGTGGTCTGCGAGCTGGCCAGATTGCGTGCTGCCGATGCGATGTATACGTCGTGCCAAAGTGATCGTTACAAGCCCTATATAATCCGCAGATGGGAGGCGTGAGTTTGTATATTCATGTTACGTGCTTCCCAGCTGGCAAGAGCGGGAGCTTGTATTCCGAAACCAATACTTCGTGAGCGATCGAGTGCTGGTTAAATGTACGGTCAACAAGAAGTCGAGCAAAACCTCGTTCAACCAACTACACGCATTTCCCGACGTCCATGCCTTTAGGGACGCTGCGACTCGAGCCAGACTTGCTCTTCCCTTTTACTAACCGGACGACCAAACACAGACGATGTAGTGTCGTTAAGGCCGCCACACTGGTTCACCGTTTTTCTTCCACCCTGGTCGCGGCTTACGTATTGAGTGTGAGTCCCAGTACTTGCAAGGGGAAATTCACAAACCTTCCCTCTACCAGTGTGTCATATGCGCAGGGACTTGGGATTAATCATCTCCGTCCCCCAAGCGGGCCCGCGGGCAAGCTAGTCAAGGTAAAGAAGTGGTGTGGTACTCGACGGAGTCAAAGATGGGCGTCGACCAACCGCGAGTTAAGTGAAATGGGTCCTTGACGTCCTAGCAGAAGCGAGAACTCGTTTTTCTAATGTGGCCAACTTCCGAGTGGTCGTTTATCCTGTATCCATGACTCATAAATCACTAGGACCACATGGAACGCATTTTTCTTGTCACTTTGCCTGGGGGCTTTAACGCTCTCCTAAGGATGGCAGAGCTCGAGTTACCCCTTCCACGCACAGGCGTGTGGAAACGCTGTTAAAAGTTATTTCGTTCTACTCCCTAGATGGTAAGGTGTCCTTACAACACGTCGACTTCCTTAAACCTCCTACGTGTTCTAATTTGGGATCATCCTATCGACATAGGTGTAGTAGCTGAATCACGAGGCATGTAGATGGCACGACTTCTCGATTTCCCTACTATGTGCTTTTTCAACAAACATAGTCTTCCCATTACCACCTGATTCGGATTCGTGTCATACACCCGCGTAGCCCTTGGCTCTTACTTGCGAGACTTGTTTTCCTCAGGTTACTAGCCTACCGGGCGGTGTGGGGCCCCATCAAAGTGGCCAACTCACCTGGCCCTCCGGAGTGCCGACTTTCAATTTTTACCGAGGTCCGCTGCCACACTCGTCGCGACAATTGATTCCGGAGACCAGTACAAGGATACAGGTGTTGGCTATTTGGGCCAAAGGAAGACCTAACCTAGCGCCTAAGCGACGTCTTACACCAAAAGTTGTTGCTGCCGATCTAGCAGGTACGCCCAGCGCATACGGTATCGGGGAAATGCATGGGGATCGGGGCGGCTAACTGATTGGAATCTAGGGCGTCCTACTGAATGTGCATCCTTAAGATAGCCTAACGCGACTCAAAAGCTTCGACCTCAGGTTCTTTGATCTTCATTGCAGACTATTATCCCCCACATAAGTACTAAGGAGTTCGATTACACAGTGACAGTATATCATGACGCTATGGCTACAGGGATTAGCACGGACTGACCGAAATACTGAAGTACTCAGGGAGTGAGTCTGTCGTAGCTGTACTACAGCCCTTCTATTAGTGAGCTGAAGTCGGCGGACCCATACACTAGCAGGCTAAAGTAGAATCTCTTGATATTCGCTCCGGACGGACTAACTAGAGGTCTTATTAAAGAACGCGTGTTAAAATCCCTTTTTTAATGTGGTGTGTACACGGGATATAAGGAACCTATGATAGCTATGATCAGCAGACCGAACACAACTGGTCATGAGACAACGAGTCGTCGCGTAAAAAAGGTACTGTGCTAACGGAACGTGGGGACTGCCAAATCCTAGTTGCGCTCCTATTGGGCTCGCAACGCTGCTGTATTCAAGCGCGGATCGGCTCGCAGGTCCGGGTGCTCTTTCTCACCGTCACTCAAACATACGAATATTTGTATTGTATACAGGACGTCCCAGATCGTTTCTGCCGCGTTAGACGGTTGGTGGGCCCACGGGACACGGTCCGTCTTTGTTGCGTACCCCAACGCCGTACTGTAGTAATTGAAGAGAGACTTCACATAAGGCGCAGAATCTTCACCGGCACTGCACTCGCTGGACCACCGCATATTGGTCATTAGGTTGCATGCGCCGCTTGAACGGGGTTCAAGTTGGTCGATCTCGCGCAGCGCGGATTAATATCTTTACGTCTCACGATTGGTCGAGCACAGCTGCAAGTGTATCAGACTAAATAAAGTATTTCTGTCTAGGAACTTCCTCCTATCGCTCACGCCTATCGTGAGGACGCTATTACTGGTGTAAGAGCCCCGTAAGTGCGGTCAAAAACGATTAAGAATCAAGTACTTCTGAAAAAGACACATCGGTCGGTATATGATGGGTCCGAGAGCGCTATTATTAGGAACGTCTAACCGCATATCCCATACACGCAAGGCGGGGATGAGCGACATCACGTTCGAAGCTTGTCTCTGTTGGCGAGGGAGTTGTCTCCAGATGCAATGGTTTGCCCGCTAGCGAGTCGCCGGACCCTCGCGATCCGTATCCCCCCCAGTTCCCGTCCCGCGCGACGTTTCCAGCCTGTGCGCGCAAGACAACTTGATTGACTCGCAAGGCGAAATATTTTGGTAACTAGACCGACCCGGGGCTCCGTCCATATGGTTCTCGTTTACGCTGTCGCGGCGTGCGGCAGTGTTCAAAAATCTTGACCACAATGCCACATTTCGTGTTCAGCGGCACGGGCACGCAGCCTAACACGTTGTGGTAACACGCTGTAGAATAGTCGCGGATGTAATAAACCGTTACCGTATTCGA
		</sequence>
		<sequence>
			<taxon idref="4D_2016"/>
			ACGT GTCGATGTTGAGCCCGTTGGCTAATGCAAGCTCTACGTGGCAGCGCGTCCTTCGATCACTGTCTCGCGGGTCCTCGCTCACCCATTTACGCTACCTCCTAAGGCTTTCGCCGGAGAAGCGGCTATGGAAGTTAACGTCTCGCTACTGTACTACCGAGAAGGAGTTGGTTCCGGGTTACAAATAGATAACGAAGCAGGCTATGGTTAGCGAACCTCCTGCTGCGCACTCCGGCTCTCGGTTCTGGCATTCGGCCCCCCCGAAAAGTATGCCATGCGGAAAAGGTAGATATCGCAGGGCATAGCGCAGTGCACTGCTACTATAGCGTAAGGCTCGCGGGTCATATTAACACTGTACCGATCAAGCTTTCATTCTCCACCTGGTTACGCGTGAGACGTGTATGTGGAGTCGAGCACTTTGAACTTCTCAAATTAGGCGCCATCGTAGCGGCTTGTGAACGTCTCATCAATTGTCTTTATTAACTACCGTTGCAGCCACCGCGCAGCAAGACCCCCAGAGATGCCATGCACCCGAAGACTCAACCCGATACCGAGCCGGCGGGGCACCGCGTGCGACACTCAATATGCCTCCTGGCGCGGCCGAGCTCCGCCCGTCTTGGCCCCCTAGTCAGATGCTTGGGTCACGTCGCCCTATTGTGCGTGTCGCAGTTCTAAAATATTTTCTGGGCCCATCTTAACCCTGGCCGCCCTAAATATCGGCCGTGCTTTCACTAGGGTACCCGCACCTTCCCGTAGCCCGGCATTGCGAAGCCAAACCGCGGAAGCAGGTCACCGTGGACTCTGACTGCAAATCCCAGGAGTTTTAACAGCGCCAGAGGTCCGTCACCGCTTCAATAAAATTTTACAAAGCATATTGCTGAGTAACGCGTGACGCAACACAAATTATAATGAACTACATTGGCGAATGGGGTGCTTGGGTTGCATCATACGTGTTACATCCCTCGCCCTGGCGCACTTTTAATAATATTTGACTAGGCACATAATGGTTGTTGTAGTTACTTCGGCAGCTTCAATACGCAAACGCCCCTGGAGATATGCACACGGAGATAATGACCTGCCTACTCCCCCGTGTATTCCCCCTGTCGCCCCTGGGGTTTCCGCCCAGTCCCCCCGCGACGCTTTTTTACATAACGCGTCCGGCGAAAGTGCCGCACCCAAGGTGTTGCTTGGTTACTAGTTCTGACCGCAGCGCAAATAGACTTATGGGTATAGTGGCTTCATCAGTGCCAACCACTCCAGTTCTGAATAGCTTTAGATCGGACGTTCAGATCCCGTCTTAGTTGCAGACGAGCAATTCGTATGGGAAATACGATCAGGCCGCGACAGACTACTCTCAGGACCGCTCACCTGTTGCGTCATTCCGGCCTAGCCACAGAGTACAATGAGGGCGCAGTGTGAAGGGGATATGAGCTACCCTGTTTTCTCGTGAATATCGTGTGGGGTATCAAGTTCAGGACTCTGAGCGTGTAGCAACATCCCATTTATTTAGCATGCCTGGAGACCTGCAATCCAATCGGCTTCATGGCTGACGCGCTCGCTTGGTACGCCTTAAGAAAGACAATTGCCGTTGGTCTCGTTGCCCCGAGGCCGAGGATCTATTTTAAGTTGTGCCTCCATATACGGCGTCGCATATCAAATTAAGGAGCGAGCGTTCAGTTTAGGAAAGCTCCGGGTTGTTCTAGACGCCAAGGTCACCTTAATGAACAGACGCCTCCGAGACTGGGGTAGCCTAAGAGTTGGGCAAGGACTTGCCGCGAGAGCAAGGTGCCAACATTGTATGACAGCGTTCGCGAACGTAACCGTTAACGATAGTAGCATAAGGCATCCCGTATAGTTGAGGAAGCGTCCGGCACCCTCCTCATACTCGTACCTTAGCCCACCTTCGATGATTGCCAGGCATCATAGACGAACACCCGCCTCGTCGAAGCGCCACATCTAGCCGTCGAAAAGGAGCTAGGCCCGCCCGCCGTCACTACCGTGTACTGACTTTGCCCAGTCCGACTTGGCCTGGGGTCACCATAAATGGTTCTTAACGTTAAGCAGAGACCATTCCATGGTTCCCATCTTGCACATGTAACACGTGCGACAAACGGCGACCTCGAAGCACCAGGTCTCTGGGCCTAGAGGGACACTCGACACGATCATATAGCAGGAAAGGCCGGGAGGACTCCGCCCAGCGCGTCCACAAGAAGTGCTAGCCTGATTCCTACAGCATGAGATTAGGGTCATAAGGGTACACGCAGAACACCGGCTGGATTAAGCGGAGTGCGTCGCTGCCTTTACCACTAGGCCCGATGAGGATCCCTCGGAAACGCCCTGTAAAAGGGTCCACGCAATACAAGAATAAAAACTGCGCGTTGGGATAGCATTTGGCTCAAACAATTTGAATTGGGCATCGGGATGGGAGTTTCGTAACCCGCTGCCGTTGCATGGAGGTGAGCACTACCTGCTGCTTAGAGAACGCTTGCACACCAGGCCTGCTGCTGTTACAGCATTCGGGAGGGACTAGCGACATTACATTAGCCGTTTAAAAAGTTAGTCAGAACCACACAGCTACTCGCCGCGTGCGTTACGGCAAGGCCGCCGCTTGGACCCCTCACTTGTCTACATCGTCATATGTCTCGCGAGCGGCACGAGTTTACGCTAGGCACCACCAATAGGGTACATACTGACAAGGAGATTTAATCTAGTCCCCCTGTGACGCTGTACTGCACAGCTCTACATCAGACACATAAAATGCTTCTGAGAGGGGGGAACACGAGCGTATCGCCTTCATGTGTGGACAGGTTAAAGCTAAAACTGCATGATTTAAGGGGCAAGAGCAAGACGCCGAGGTAACCGCCCGAGCGGAGCCTGTAGCGTAGTCCATGTATGAATCATGTAGTTCGTTTGGGCATCAAATAGCGCGTATCCATTAGAAGAAACAGGCTACGGACAATTTATACCGCCCTCTACTGATGTCCTTACGCGCACTGCTCTTGGGCGTGAGTAGTGGGGCAAGTCGTCAGAGTTGCCTTAACATGAAACGGGACCTGAAGGAGTTGGCAATGTCATTAAGCCGTACCCGCCGCGCGACCCAGGTTATCGAGGGTGTGTGAGGGATCAAGCTGAAAGCAGAGTATAAAAGAGGATACTGCAGATAACGTCGGCACCTCATTCCACGCGGTATGCGTATGGGCTGCAACCGGGTAAGGCCAGGGAAGATGAGATACTGCTCGCTTCCGAGTCGTTGAAAAGGACCTTTCATATAACCCCCTCCCAAGGTGACGCCTATAAAGTGAACTAATCTCGAGGTTCTTGTTCTAACGTGGATCTCCGCAAATTGAGATGTTAAACCCGGGTTATAAACTAGCTTTTTGTAGGCGTGAATAGGAAGAGCAAAAAACGCTACTGCTATCAGTTAACGTGATGCGACAACGTTGGCCATAGGAACGGGCATCCAATCTCACACGGAGGACTTTACAAGAAAAACAACCAGCAGACGGGCCGCGCACAGAACACAAAAGTCTAGGCTTGTGAGGGTTCCTGATGATAAATAAGTGCTGCAGGTGAATCGTCGAGGTACTTGGTCTAATATTTCAACGGGGTTTAGATTGAATAATTATTATCAGTGAAGCGGGCTGCCCATCGCAAATGCTGCGATTCTGCAGGGAATGTAGAGTTTTGCATTCCGATCCATTTTAACGGGGAAAGAGTAGGTCCCTCTCACATGGGCGCTGCCATACTTTCGGATCATATAAAGGAACGGCAGCGAGGTATTTGTCGCCACGCCTTCGGTATCAGGGGACATCCTGCACTCTACAAGGCGCGCTAGTTAGGACTACTCAGCGACATTATCGGCGCCTAACGTACGACGTGCCCTTTAGTGAAACAGGTCTTTCGCCCGGTTATTTACCCATATGGGAGCAACTACCAACTTACTACACGTCGAACAGCTGAATACCTTTTGGATGGGGTTCTCGGTGAGACGGTTCCGTCCAGTACCCGTCAGCCGTCCCGGGTCGCGGTTTCCGATACAAATGACCGCACCTTGCCCAATGGTACCTTTCTGAATGTATGACACTCCCAAAGACAGGTGAATGATTCCCGCCCAACCCGCGGATAAAGGCTAAGCCTGAACAACTTGTTTTCGAAGCGGGGGCCCGCGGTGTAAGGGGTGGTCAAAATCGCAGTTTTTTGGCTCCCAAGAATCTTCCTCTCGCCCGCGGCAAGCAATTACGCCCAGTCTTCCAGTACTCCCCATCCCCCGAACCATGGTTTTAACTGGTTGAACGGCCCAACGCTCGGCTTGTTGTGGTAACGAGCGAAGTTTCAACCTAGGGCGGCTCGAAAGCGGCAGAGCGATACAACCCTATATTAACTGACCAACATCACGCACGAGCCTAGACCGGTGATGAGTGTTCCGTCAGCATCATCGTCGTAAATGCGACTTAGCGCCCGATGATAGAATCGCGGGTCCAGAAACTGAGATCAGAGACGGGGCGCGATGAAACCCTCACGGGCTACTGTTGGTATCCCCGTGGTACCAGATATAATAGCTGGAATAAGCAACTAGATTATAGTCCCGGCATCGCGCCCGACATCCTGCGGCGGCCTCACGGATTCCCGGTTCCGAAAGGCCCATGCAGCGGCCACCTCGGTGTTCGCTCATTTGATAGTCACAGAATCACTTTCCTTGCTGCTCCCCTTTCTCTCCCATTCACCTCTAATGACAAGCCTAGATAGATGATTTCCCAGGATCGTGACCCGAATCCTTTAAACATAACCGAGGCAGGGCTCTGACGACACTTACGTGGATTCTGGATCGGACGGGGTTAACGTTGGGACGGGCTAGGACCGTAAATGAGCTGGGCTTCAGCAAGATATATCGCGCGCACGTGCCCTAGTCCCCGGCCCCTACCGCCACATCCTCCTAAAGGTGGTTCCAGCAATCCCTAATCCTTAGAGCGTAGATCCGTTGGACTGTTGGCCATGAAATGGGGCCTAGACCGGCGAGGAACTAGAACGGCCGACCGACTTCAGTCGCGCAGATCGTCCTACATGGAAATAATCACCGCAAGGCCTAAAGAGACCCATTTAAGCCCGTTTTCTGCTGACCAAACAAGATAGGCATTTTAATATCAAACAAGCCATCAAGGTACAAATATTCGGGTAAACATCACGCCGCCGATTGCGTCTCGTGCAAGCGGACGGCTGGTTGCCTCACACCCGTTGCGATGTCTTTTTAAATAGCCTTCGGAGCTGGCGACGCGTGAGGTGTGCTATTCCTTATAGGGTTCCAAAACCATTAAGTCAGTTGAGAGGCGAGCGATTTGAAGAGATCTTAACTTTCCCGAAAGTCCACTGACCCGACACATGCTGCAGCGCAAACGCCGCTCAATGGACGCAAGAAGCTGATATCCATGGACGACGTGCTTTACCTTCAAGACGGCATCAAAAGTCGTGGATCCCTATATGCTCGAACCGAAGTCCCCTAGTCGACATCAGGGAAGAGGTATCGTATTCCGGGAGATTAGGGTGTCTGGTATGCGTGGTCGCTTAGGGACAACACTCTAGCGGTCTAAGACGGTCGGCGTTGACGAGTTTCGAACTAGTTGGGAACGTTCTAAGATCTAAAGTTAGATAATGTGTCGGGAGATATTTCTCGACTTCGCCGACTACCAAGAGGGGGCTCTCGTCCCGAGTTGACCGTTCAAGATCTATAGGGAACCGAGTAAAGGCCTGATGTCACACAGTACGACCAACAGCGTAGCACTTCGCCGGCCAGATCGTGGGAACCAACCGTTGGATGCAATGTGGGCCTCGTAGGGTACCGCTTCACCGGCCTGACACGGGGTAAGTGAAGGATAGATCGTTCGCTGCCCGGGGCAGCCCCTAGAGCGGGTGGGCCGCCTGACGGCAGCGGGTGACGTCCCGCTCACCAACTCTCCGACTTGGGGGCGGCCACAGCGCTTTGGAAACAGGAACGGCACGGACCCATGGACATGTGAAACGTCGACTCAAAGCCCAAGTGCTTTGCAGGCGCACCTTCTGCTAAGTAGCTACGAGACCTTCGATACTGTGGCCCGCCGCCTAAGCCTTAAACAGAGGGCACCTGAGGGCGATCTGCCGGATTTGATGAAACCCATGGCCTAAGTTACGCGGACCGTCACCCTCTGACCTCAAGGAAGCGATATCAAATCGAGGCGTGACTAGAGTCATTGATGAGCTACCCCTCCCACTTGTAACATGATAAGAGGACACTGTCCGCGTCACAATCGGAATTGGGATCCTCGGTACGGTTTTCACGAATTCTGGGTAGAGGGGCCACGTAACGTCTCGTCGGAGTTCGGTTGAAACCGACGCGAATAGTACGAACCGACTGGACGAGGCGGCCTCAACTAGAATTTGGTGGGGTGTCGGCATAGATGCGTGATGATTTTCGTCCATGGCGGGCAGCGTCAAGGTGGGTTCTTTACACGGCTCCTTGCGCGGTTAACCTGGGTGGGACATTTAAAGCCGCTGAAACCCGGATACAGTACACTTACCAATGTGCTTCCCCATGTCGTTAATTCGCAGAACGTTTGAGGCGAACTCGGTGTTTTACTCCCTCAAAGGCCTTCTGATAGTAGAACTGTAGATCTAGGATGGCTTGATAAATCGCTCAAGGGAGTTGGAGTGCTATTGGTGATGATCCTGCCTGAAACGAGATTGCCGACTCATCGACAAGAGGCCGCCAGGGTTCGCGCCGGGTAGTCGGGGTGGTCTCAAGAGGCTCACTCTGATTCTTAACCTGGGCATCGACACTAAACAGACAATGCAAGTGGGTTACCGTTGATGGCGTTCATGGAACGACAGAACTACATGCACTTTAAACATGAAATCGTGTGGGGTTGGTTGCCCTGGTTTCACAGTTTGAATACGGACGGCGAGACCGCCCGCAATATACGTCAAGCTTACAGACCACACGCAGTCGGGTAGGCTTCTATCATTAATCACAAGAGGCGCTCCCGTGAGTGTTAATATCGGGGCACCGAAGCAAAAATCCGTTTTTGAAGCCCCTCGGTTCTCCCCGTGGTTCCTATTGGGGGATTCGCACATTAAATACGTGAATACAGTCACACCAGTAACGCGCCACTGCTGGCTTTTCGCTGATCAGAATATCCCATCGGAGTCTGGTGGTACAATAAGCGACGAGACACGTTATCTCATGTGGAGACATACCCACGAACCGTAGACCCGTTATGAACACCACCCAGATCTATCGGCTAACGCTGATTTACCCCATGATCGGCCAGTCTAGCGGCAACGTATGTAAGAGTTACCCACGTCCTGGTCAAGCACGGACGGACGTAACTTTCTGCAGCTGAAAATCGCTCCTCCCGTTAAAAGAGTGCCTCAACTCGCTTAAGGATGGACTATTTTCTCCAGTTCATATGGCCAATATTGGTGGGTGGACAAGCTCCGGATTTAACACGCCTGCCAGGCATGACGATACGAGGTTTCAGGTTGGTGAAGAACGGTTCCCGGCCCCTGCCGCGCGACGAATGAAGTACTCTTTCTATAACGCCGACGTCTAGGCGGGCACGATCGTCTGATTGCATCGTGGGAATGAATAAATACAAAAGACGAAGCTGAAAGCAACGTGACATGTGTGACGCCCTGCTGGGTACGCTGCCTCGTGTCGTTACGTGTGATACCACGCGACCTGTCGCTGTGTTCGCGCTAGATCCCACCCGCCATTGGGGAATGCAGAAAACGGCTACCCCACCGATGGCGCCGAGCGTAACAACCACTTAGTGCTGTACCGAGAGCTCCTAAGTATGCGTTCTAGAGTGTTTTGAGCATGAGCGTGTTTCTCTCTTAAAGATAAGCGGTGTTTATCACGGGGATTATGGAACCGTCATATTATAAACTGAAAAACGCTCCCAGATTCCTAGGATTTAGACGAGCTTATCAGGAGTAGGCCCGCTTTTCAGTACCGTAGTGTGTTTGCGAGATCATACCACAGAAATCGCTACACGCAGTAAAGACGGGAGCGTCCTCAACTCATGAGCGCTGTTAGGTATGGTCGCAAGCTATTCGGCGGCGATCGAATTGGAAGGACGTTCACGTCACGGCTCATGGCGGGACGTACTTGCTCGAGCCTGATTGGATATATAGCCTTGTACGAGCCTCTCTCAGGTTCAGTTCCTTCTTGTTCGCTTGAGGCGGTGGGTAGGGGTCCGTGGAGGAGACGAGGGCTACGCCAGCTGAATTGGACACAGAAGTAGGTAGCCCAGATCAACCCGACTACTTCCCCCGTCAGCGTGATTCTTGTAAGGGGGCACGGAGCGAGATGGCCTCCCACAACGGCATGGAGGCCGTGGGTCCTAGTATGTGTACTGGGCGGAAGGCGTGAGACTAGGTCGTCTTCATTATTGTTCGACGTATTTGGGATCGACCCGAGGTACTTGTTCCCGCGCACGACTGATAGGCATCAGACAAATTAACGTGGTGCTAGTTGGCTATCTGTTGGTAATCTGGCGCGACCAAGCTGAAGGCCGACGTAGGAGAACGCACGATGAAAGCAGCAGGGGGGGGGATGTGGTGCAATACCGAAGCCACTGAGGTTCTCAGGTCATTAAGATAGTGAGGCTCTCAAAGTATCGTGCACTACGACAGAAGGAGGCTGAGATCGACTATAGGGGCACTACTAACACCCCGAGCACGCAATGAGGTTATGTGACATCCGCCAGGTGTCAGAAGACCGTACAGGAGGACAGTCGTGGCCGGATTGCGCTAGCCACAGGTTCAGGGGGGACAGCCTCCAGGGCGATGACGGATGGCTACAAGCGGGGGATGGTAACTAATCAGTACTGGATCGGCAAGACCACCCTGACTTGCGATTCTAAATCCGACCTCCTTGAGGATATTAACAATGCATTGCCTTATGCGCAAGTCAATAGGGCTTAACCTAATACCCTACGCCGCTTTTACCCTACGCAGGACCCGTTTCATGGCGTTCTTAATAAATGGGGCTCTAGCTTTCTCAGAGATCAGCGCCAGTAGACCCCATACAGTAAGTGACGGCAACGGAATAGGCGAGCCCGCTGAGACCGTCTCTCAGCGCGAGGCTACTCGGTTATCTACATGTTCTAATTGCGCCGACCCTTCCCAGGACTAAAGGATTGAAACTCGTTGTAGCTCCGTTGCGTGGTCCGGCGGCATGAGTGATGGTATGACGAGGCTTGACCGGCAGTTTCCAGACTATTCTATAGATACGAACGAAAGCCGTCGAGATGGAAAGGTTAACGTGGTGACCGGAGCGCAGACTTAAAGGAGTAAGCGGGCGTTCCGATTACCTGCAGTTCCCTTGATCGCCCACTCTACTGCCCCCCGCGTTCCCGGTGACCTGAAATATTAAAAGACCGCGTCTGCCATGTCTGATCTGATTGCCAGTGTGTGTGCATTATCGCACTCGGCGGAAACCTACTCATACCCCGCGCGGAACGAGTCACTCGCAACAACATTCGTTGTGCTTCGTTACCCATCAATACGAGCTCAATTCTTAACGGAGCACTGGGGAACTGGTAGTCCCGATCTTGGTGTATGTCAACGGGCGGATGTGACGTGAAAAACAGACCGCAGTCAAGCCCCCAATTGGGACATCTGGAGACTCGATCCGTGGTATCAAGTCTCAGCGTGAAAAGTTCGACCTGGCGGCCGCGCGGTGTCGGTGGCCGTCGGGAATAGTAACTATGCCGATGAAATTAGAGCTAGACGGAGCTGAGGCTGTCCCTTCCCCCTTACCGGGTTGATGTACGGGACTCGGTTCAAAGCTGGCTTTGGTGGGCCATGGCTCCCCACGAGAGCGTGGGAACTGCTGGTAAGGGTCAAGGCGTATGGATGTCCCAATAATGTAAGGTAATGGATCACCGCCCAAACATAGGCCGTTCGTTGGTATCCGCGGCATCTGTGGTGCTCCATGCCCACGACGGCCCTATAAAGGACTTATGATACAGGAGGTCCCAGCACGAGCAGCAAACCTTGAAACCGCTTTGTCGTCCTCCGATGCCCCAAGGTGGTGCAGAGCTACTCACGCGATCGATCCGATTCACATCCGCATAGGCCGGGTAAGGCGGCGATATGCAAGATTCATGCCTGATTGTGAAGAGGAATCAGGCTGTAGGTTGAGACGTGTTTCGGGAAAACGTATTTCAGGGCGATTACCCACATTGGGTAGCCGGAGGTGGCTAACTCCGCAGGGCTTCTGTTCAGCCCCATGTGGCTTATTTATTTGCGTCGCGTAAATCGATTAACGCTCGCGGGGTGTCGCTCGCGCATACGCTTTCTCCGTCCACGTGGCTGCAGATTTGCGATCTCGACCGATCACACACCGGTGCGCATTCAAGTGTCCACCCCGTCCGGCATTTTGACTGGCGTCCGGTCCCATCCAGACTCTCGGGTTTGGTAAATAATGCGTGGCCTCCAGGACGTCCTCCTGTGTCAGTGGGGTGGGTGCTAAGCGACCAGGACATAAGGCTACCATTACATCCGCAGAGCCTCTGACGCGGCCAGGTTGCGAAGATCAATGCCGCCCTCGCGGGCTGGGGGCGTGCAGACATGGGTCCATTCGCGCAGTGCGTGGAGAGCTGGCTGGGTTTGCAAAGGCAGCGAAGCCTCCGGAACATTTTGCGGTTTGTGCCGGTACCACAGAACTCGCCAGGGCCGTAGCTACAGCAACTTAGTATGAGCAACGATCTGATCCCCGCGGCCTCGCCAAAACTCTAGAGAGAGCTGTATTCGAGACGTTGACGAGTCGCGTGGTTGGGAAAACGCTAAGGAGCGTCGCTACGACGCGTCTCCCACCAATAGTGTACGACCCAAAGCCTGAGGCCATCCCACAGTCAGAGTGAACTTTGGTTCTGAGACCGGCCGGAACCCCCCGCCAGGGAAGGGTCAGGTGCGGGGCGTGCGCATCCGTCGAACTGCTGGAACAGCTGAGATGTGGCCTTGCGCGCCACATTCAAGGAATAGCATCAGTTACCCCCGCCGGCCACTGAACAGGGGTTGGAATGACCCCGACTCGAGACAGCAGCCGGGACGGCATCAGTGGGTCCCTGCTCCAACTGGGGCCGGTCCGCACTATTTACCCCCGTGTAAAACGGCTACCGTGGCATCGAGGTTTGTTGCCCACCCAGGTATCTCGGTAGTGATTCGTAGGGGACCGCAAAGGTTAAGGAGAATACTGCCACCGGGATTGGAGCGTTAACCTTAATTTTTTGGAATCGTTTTCCTCGGCTATGCTACGGTTGACATGTTGTTTCTGAGACGATCCATGGGTCTAAGGACTGCCACCAGAGCTGAAACTAGGCAGCGTTTTTGACCCGGCAGCAGGGGAATGATTTATCGACATAATAAATAGCGTTTCTCCACCATACCGCAAAACCAAATTTACGGTAGTAGCTTTCTAGGAAGTGTGGCGCCAATCGATAAAGACCTTAATCAGAAGTGCCGTCCGCCGTGGTATTTAGGCTCAGGGGTCAGTGAGGTTTCGTCAACTATAGTCGTTCTGTCAACCCACGCGCCACCGTGGAGGGGATTTCTTCATCTTAGGGGGAAACGCTTACATGCAAGGTTAGTCGGCGGCATGGGATGTACTAAACGAAGACGAGAGAAGCGCCAAACAGGCTTATCTCCTTAGTCTCATTATACGAGATTAGGGATAATCAGGGCACGTAAGTCAGTATGGCAGTGTTCGCACTGGACTTGGAGGAGAAAAGGGTTGAAGCCAATGAGGGTGCTGCCGATTCCGTTCCGAGGGTGTCCAAACTTTCTAGCATATCGGCAGTTACGGCGGTAAAACGTTCACGGTCTGGAACTCGGGTCGTCCCCCTCCAACAACGAGAAGGCTGACTTGGATAGACGCAAAAATCCGGGGTATAACTATGTGACTTTATGGTCCGCCACGACAAGGTTGGAGGGGTCAACCCTTGCCAGCAGAGGCCGTCTACAACACACAGCCAAATTGACTGTAAAGCAATCGCAACGGTTCAACGAGATACACAGAGATTGTAGCTGTGCTGTGAAGGAATTAGACCTTCGTAGGATATTAGCGGGTCTGGTATCTTCTGTGACATGATTGCTTCCGGCATGGCCGATTCTCTACTGGGCGCGTGGACAGGTCCCAGCAGACCACGTGCAGTTACCGCACTCACCACAGCCCCAAAGCTGTGCCCGATGATCGTGCAGTAGTGACCCGATGCTCGCGCGAGGAGTTCTACGGCACGACTCGGACCTTGCAGTAGGTGACTCCACTCTACGTTGTCCCTTCGGCCTCCCGTCGTAGTACGGTGACGAGGGTCGCGGGCACTTTGACACGGTGGGCTCGCAGCAGTGCAGTGCGTTAGGCTTAAAGTCTTCAGCCCGACGTCGTAACTTGCTGGTCGCGGGCTTGGCCTAATGTGGTTCGTGACCCGATGATTGGGGCCGAACACTCGTAGCTCGATGACGTGAAGTGGTGGACGTGCCGATGCCGAGGAGGAGATGTCACGCACCCGGGCTCCCTGATTGGAGACATAGCGTCCTTCGTCAGCTGGTGGGGATCTAGTGGCCCACTAAACTACGCAGTTGTGCTTTTCGCACCTGCGAAATCGTGTCGGCCTGGCTGACTTCGAAATCACCTCGGTGGCTTACTCAATACCTCCCCCCGACCCCCTCGCCGAATCGCCGGTAAGATCCGTGTGTAAAGGGCCAACTTATAAATACCCACGTTCGGCTCTTCTAAAGCACGCAGGCGACTGCGAAGTTTTACAGGCCGATGGTACGCCCCGCCATAGAGCTCAGCGTTTTTATCACGCGAAACCAGCTTTAATTTATTAGGCTGGCAGTACCGGCCGTCAGACCGTATCGTGTTACCGCATTGCGTAGCTTTGTAGTTGGTAACACCCCGCTGCACTATACCATTGCTTGTCCGAGTCCTAAACTAATATTCAAGATCTCGTAATCGTGGCTGCCCCGGACCGCCTGCCCCCAGGAACAACATCGATTTTACCGATCATCACTCGCTGGGTTACTGGATAAAACAGTGGGACGTGGTTAATTCATCGCGCACCCAATTAAATGCGGGTAGGCCGATCGATCAATGTTCATAAGCCGGAACACACAGGAATTTAGCACCAAGTAGTCTCGATCGATTTGGTGGTACAGGCTCACTTAAGTACATAAATGACGAGGCCACAGTGGCGCACGGAAGGGGGTGCCGAAGTTGTGCTATTCTATCCGTCCTACCTCAATTACGCTGATACGGGTCAGCCTTGACGGTAAGGTCTACCTTATGACGCTGTTGTAATACTTTGGGCCCTTTATTTACCCCTTGAGTCTGAAACACCCCCCACGCTCCCATTTGAAGTCCACGTACGAAAAGGGGTCCACCAGGAGAGGCCTGTTCGTGCATTTTTGTCGCATGCCTGAGGGGCTATCTGATCAACTGGTCCGCGTTCTCCGGCTACCAGCCGAATTTCTCCTCCCCGGAATTGCACTAGGAGGTGCTGCTGATGCCAAGACTCTCGTGATTTTTACTGTAGCAGAAGTGAGAATGAAGCTCAAACATGGGGACACTCAGGGCCGGTGCTCATGCCGCCGTAACACCCGCGTGCACTTCACCCGAAAGGGACGCCCGTTTGAGAAACCCATGGCCACAGAGACTGTTATCATGCTAAAATCTGATTAACCGCCCTAAACAGCGCCCGGGAGTTTGTATCTGGCCTTAGTTAAGGCCCCGGCGGGTTGTGACGGGTTACATACCTCGTTTGGCTAGGGGTTCGACATAGTAACCTTTGCCAAGGTTCGCATTGTTGTTACTCCCGGGTTCTTTCAGAGTGAGACGAAGTCCATCACGCAGTCCAGCTGGAACGGCTCTAATGGCCCGAGGCAACTCGCAGGTCATCTCGTAGATAGCTCCCCTGGCGCCTTCTAGTGAGATGTTGCCTCGACTGGGTGTTCGGCAACCAATTTTCCTTGATCATTTCTCGTTTCAGAATAGCTTCTGGACTATCCCATACTGGGATTATCGGTGTTGGCTTTCCTTCCCACTACTTATATGGCGATAGGTGTCAATCTTCGCCGTGAAACCCTCAAGTACCCTCGTATTAGTTAGGGTCTCCGACAGAAACGTTTGCCTCATAGAATCCTGTTTCTAGATCTTTCGGTCGACAACGTCGCGCCCTATCATTGGCCCCGACAGGGCCTGGGGGTCCGCAATTCATGCTGATAGGCTGACAACAACGGGAGCCAGATAAGAGCACTCCTTTGGGCCCCCTCTAGCATGGGGATCTCAGTTCGAGTAAGAGACGAAGCTTAAGGCCCGCCCCGTCCACGCAGCAAACGTTCCCTTATCACGCAGCGAGACATTGTCCGCCCCTCCGACGCACGCAAGTGAGCGCCTCGAATAAGCCACCTGCCGATTACAACTTATAAGTCGCAATTACTGTAACCCCTCGCCATCGTTCGTGGAGCAGGCTGTACGGCCAATATCATTTAGCTTTCGCCCGTGCCACCTGCTAGTCGTTGCTCATTGGCCAGCGCAACGCACCAGCACGAGATGCGATATCCCCCCGTATTTGAGCATTTATTTGCTTACTGATCTGCAAGAGTCTGCCGAGAATGGGGGTGCGGATCAAATGTCTCTAGTTAATATACTTGGAAGCGGGACGGTCCGATGCTAATCCCCGGAGAAGAGTGGATTCGTTTGGGAACATCCAACCCATTCGGCCACTCTGCCGGTGAGACTAAGGCGCACATGGGGTTTTACTACTAGGTTCTTCACATCCGCCCCGTAATGACTCCGGGGAATGGCGAAGCTACTACTCTCGCGCGCACTCTCACGGGGGCAACAGACTCACATTTAACGTTCCCAACTGGAGCAACGGCCAGGTGGCGTCACTGTCGCAATGCCCTCGTACCTGTGTGTCTATCGGGAGGCTGCCCGATCACCACGTACTGCCAAATTCCGAGTAGTCTCTGGTGGGTTTGTCTCACCTTGAGTTTTAGCTATAATCTCGCATTACCGGCCTACCGCGTCTGCAGCCGGGGGCTGGGCGCTACCCTGTGTCCGATTAATCAAGAGCTCACGTAATCGAGTGCGCGGGGCCGGTAGATCGGTAGGCCGTGATACAGACTGGACGGCGTCTACCCCTACTACTGTTCCAAGACGCATAGCGTAACTGCGATGAGGAACAGAGGTCACTACACGGCTATTCAAACGTGTTTCTCTACTACGACTAAGTCCTAGTTAAGTGAACGGCGCGGCATTAAATGTGGTATATCGACGATCCAAGGTATGCGTTGAGTTTGGGAGATCTGGCGTATAGGGAGACCACGTTTGGAGTGAAGGTTGCTACCTTCACGAATGAACCTTTTAGAGCTGGGCGGCAGCTTGAGGGGACATATGGGCAGTAGCCCACTACCTTTGCCAACGGTGGGACATCTCTACGCTTCTGCGATTGTCACTGCTGATGGCCGTTATACTATCAACTCGCCGGTCGTGATCCTAATCTTTTTCCACAACTGGTCCGCTAATGTAGCACTCTATGTTTGCTAAGGGTTGGCAATATAGCCCTACTTTCTTTTACTGAGGTTTGATGTCGATCAAGGACTACTGGGGGAGAGCCTTGCTTCTCCGTGGCAGGCGAATTGAGCCACCTTGCGATAGGGCCAGCTTAATGGGCGACGTACGGGCGAGGACTCCCGTACCGCCAAACGCACACGTCTGACCTAGTCTTTCTTGCGTGCGATCTCTCGTTCTTAGCATAACATACAATCCATAGCTGTTTAATTTAACTCTCAGTCCACCCTTTTAGGCCTTCGGTCTATTCTACTTTTACATACCGTTCTGCACCGTACGATGCTATGTGTAGCTTCTTGCTCGTCGTAGGTGATAAAAGTTCACACTGAGACGGCAAGTGACCGTGGCTGTTCTACCGATGTCCGAACGCAGCTCTCGGTGGATTATACACATCCCTCTTAACGACAGGACTACCCGTAGAGTCGCCCAAAACCGGCCGGAGTATAAATTTGTTCGTTAGTACTCATTTAGTTGTAGTGCTGTGACAGATGGGGGCCGCTCTGACCTGGCTAAATTGTTCCTGTGGTCATGGCGTAGAGATGGGTAGGGTAGTTGCAGCTATTGCGCATTTGCTGCCCATGTCGTAAAGCAGTCAGCCTCTCGGGAGTGGCCCCTCTTAGCCGTGCCGGACCTTATCGTTTCCCGTCGTCCCAGTTCGTTGTCACAGTCCCGCCGCCGGTTAGACTAAATCTATGTCACCGATACAACGAAGGATGAAAAGTACCAGAGCGACGTGCGGTACCGACATCCTTGACATTAGCTGGCCCCAGAGATCACACATACCCTGGCGCGCCTTCAAGCTGATCGTGGCCGTGGGACGCCGGCCTAACTCATGTAGTGTGGAGCTCGGGATTTTTAGGGTTTTCCGAGTCAGGCAGTCGATTTCATCCGGTCGAGCGGTATAAAAGCCGATCCTTTATTATGATTTATGTACTTACAGTTAACGACGCTAGAGTAGCACACTGTCTTTTCTGCATGTCGGGCGCGCAGTTCACCTTGTGCTAACAAGTGATTTATAGACGTCACCGACTAAGATACTATACGTCGGGTGCGCACCGTTTCCCGATGGGGGGCATTGAAAGCCAATTCACGTGCGACCGTTTGGTGACAACGTCCATATGCTCAAAAATTGTTCTTCCTTTACTGGTTCACGGAGTGATGGACGAGTTATGTGGAAATCGATTAATAATCTGGCTGTCGGATCAACTTATGTCTTTACGACCTGACTAAAGCCATACATCCCGTAGAATGCCCAGCTAGGCCAGGGCGGGATGAAAGATCAGTGGACCAACCCCCCACAATATCTCTACGACGCCGGAGGGCGATGGGACGCTGGTGTCATCTTTTGTGGCCCGTGGGCCCACGGCTGACTAAATCGAGCCGCCTTCCGCAGGCCGTCAACGGCGTGGCGGCCGTGTAGAAGGTGTCCCATCTCAGACCTGCCCAGATTCCTAGATTCCCCTACGCATACTCAAGCACGCACCAATTGGGGGGTTGGAGTAGTATAGGGGTTTCGAATCCCGGTGGACGTATGTGGTAATGAGGCCCATGTTCCGGGGGGGGCCGCGCTGGATACAGACGCCCTAAAGGGGCGGTGGAGAAAACACGGGCGGGACCAATGGCTAAACATAAGCCGGGCACTGACCCCTCCGGTGCCATGGCTCACAGCTCCCAGTTACAATACTATTTTATTCGTTAAAGCCCCGCCAATCGTTGAGTAGCGATTCGCGAATTTACAACTTCGTCTATCCTGGCCTGTCCGTCCTGTATTCTCGTGTTCCACCGACTGACTGTCTTGGTCCGGCACGAGGGGCTGCGCTACCGACCGTCTAGCGTGATTCCACCAAAGCCCTCCAGAATGACAAATACCTCGTCTGCAAGGATCCCCGTTTAGCAAATACAAGCTCGTGCTTGCAATGTGCGTGTGTGCCGGGGCTGGTTTCGTAAATCCCTAGAACGCGTTCCTTCCAACCCATTATTCGCATCGCGCAATTACCCATGTCCCACCCGGTTCTCGGCCACGTGTCCACTTGTACCAACCGATACGTTGTGATTAGGCTAGGCCCTCTAAAAAAAGTATCTAAAAGATCATTGTGCATAGCCGACGTCTGTGAGACTGACGGGCAGTCGACCCGTATGGGGAGTAAAAAACATCTACCGTAGCATAGTGATCAGGAGGCGATTTTAGCGCTAAAGATTAGGTGTCCGCTTCCATCCTATCTCAGTGGTTAGGTCGTAGCGGTCTAGCAAAGGGCTGTTTACCAGCCTCGGCCCCGTCCTCATACTAGGTGAGCACCCAGGTAGTGCCTTTTGAGGTCCGTGTCACTACCCTCTCTTGCCCTAGAAAGGCTGCTCACTATTAGGGGTGGCCTTGAGGTACAAAGCGAGGATAGCGACTGATGCGACCAGTATTTCTATCCCTGACGTCTCGCTCAGCCTTCACCTTGACGAGCGGAGAGGTCGGTGGTGTTTTGGGTTATGCCTGAGGTTTAGGAGCGGCCTTGTCGTGACCTATGGATTGAGTGATTCTAGCTACTGGATCGCCCACGCTTTCGAAAAGGGTGCCCCAGGTAGGTCCCTATCCCGCTGTCACCTGTTACCCGTGATAAGGGTACTACCAGCAAGTAGCCGTGTGTTAAGGCCTCGTGAGTCTGGCAGGTGCCTTATTGCAGGTAATCTTCACGGACAGCTAACGTCAGACGGACGGCAATACGGCGCCGTAAGGCTCTACTTGTCGAACTCCTCACACACGGATATGCGTTCCTGCTGAGTCTTGATACTCCTGCATGCTTCATTGACGGAAGACAATGATGAGTCCAACGGTGGCTCAGACATCTCTACTACGCATCGCTCCTCATGAATTGCATAAGTCCAACTTGCGACTAGTCATCATTGTCGCGAGATGAAGTCCAGTGCGGTGCAGCAGACATCGATTAAGTAACTAGGGGTTTGAAAGGCACGCGGGGAACGTAGTTAATCCCGGCTTAGATTTTGCTCTGTACGTGTCTAGCTTCGCTGAGCCTGGGGGGGTTAGGACACTGGTAGCATACCCGCTAAGCGACTGTTTCGGCGCTGTATCATTTGGAGCCGGTAGCTCGTGGTGGTCTTTCTGGGGGCCTGCGTACTCGCCTTCATTTCTCCTGCAGATGGTTGCCGATTCTCACCCATATCTCGCCGCAACGTTTGTGCGCCCCCCGTTTCGTGTAGCTACCCGGCTTCTGAGTAGCTTTGGTGACGACACCGTCCACATTTCGTGCGACGATTGCGCGGGTGTGCCACTGAAGTCTCTCGGCATGTGGGGTCCCCTCACGGTCGGTTGTGGAGTGAAGTAAGCTACAAGTTGCTCGTCGAAACACTAGGTTTACCATTTAAAAAGTCAACTAAATAGTTTGGATACGCGGAGTGAATGCGCCTGGGTTTTTTCTCACTCGTGCGAGTTGGACACACTTGGCGTGTCTTTCTACGGGGCGATAGACCACCTTGGCCCCCAAGCTCCTGGCCATGACACATTTACCGGTTGCAGCGAAGACCTTATTCTAGATCGACGGTGTCAACAATTAACATATTGCTGGGCTAGCTACACGACGTTAGTACTGAATATCCACTCGATACGTTTGATGCTCCCTTCGTAGTGATAGGCAGTTCTGGGCGGTTCGTCGCGCGCGAGCCCGTGTGGTCTGCGAGCTGGCCAGATTGCGTGCTGCCGATGCGATGTATACGTCGTGCCAAAGTGATCGTTACAAGCCCTATATAATCCGCAGATGGGAGGCGTGAGTTTGTATATTCATGTTACGTGCTTCCCAGCTGGCAAGAGCGGGAGCTTGTATTCCGAAACCAATACTTCGTGAGCGATCGAGTGCTGGTTAAATGTACGGTCAACAAGAAGTCGAGCAAAACCTCGTTCAACCAACTACACGCATTTCCCGACGTCCATGCCTTTAGGGACGCTGCGACTCGAGCCAGACTTGCTCTTCCCTTTGACTAACCGGACGACCAAACACAGACGATGTAGTGTCGTTAAGGCCGCCACACTGGTTCACCGTTTTTCTTCCACCCTGGTCGCGGCTTACGTATTGAGTGTGAGTCCCAGTACTTGCAAGGGGAAATTCACAAACCTTCCCTCTACCAGTGTGTCATATGCGCAGGGACTTGGGATTAATCATCTCCGTCCCCCAAGCGGGCCCGCGGGCAAGCTAGTCAAGGTAAAGAAGTGGTGTGGTACTCGACGGAGTCAAAGATGGGCGTCGACCAACCGCGAGTTAAGTGAAATGGGTCCTTGACGTCCTAGCAGAAGCGAGAACTCGTTTTTCTAATGTGGCCAACTTCCGAGTGGTCGTTTATCCTGTATCCATGACTCATAAATCACTAGGACCACATGGAACGCATTTTTCTTGTCACTTTGCCTGGGGGCTTTAACGCTCTCCTAAGGATGGCAGAGCTCGAGTTACCCCTTCCACGCACAGGCGTGTGGAAACGCTGTTAAAAGTTATTTCGTTCTACTCCCTAGATGGTAAGGTGTCCTTACAACACGTCGACTTCCTTAAACCTCCTACGTGTTCTAATTTGGGATCATCCTATCGACATAGGTGTAGTAGCTGAATCACGAGGCATGTAGATGGCACGACTTCTCGATTTCCCTACTATGTGCTTTTTCAACAAACATAGTCTTCCCATTACCACCTGATTCGGATTCGTTTCATACACCCGCGTAGCCCTTGGCTCTTACTTGCGAGACTTGTTTTCCTCAGGTTACTAGCCTACCGGGCGGTGTGGGGCCCCATCAAAGTGGCCAACTCACCTGGCCCTCCGGAGTGCCGACTTTCAATTTTTACCGAGGTCCGCTGCCACACTCGTCGCGACAATTGATTCCGGAGACCAGTACAAGGATACAGGTGTTGGCTATTTGGGCCAAAGGAAGACCTAACCTAGCGCCTAAGCGACGTCTTACACCAAAAGTTGTTGCTGCCGATCTAGCAGGTACGCCCAGCGCATACGGTATCGGGGAAATGCATGGGGATCGGGGCGGCTAACTGATTGGAATCTAGGGCGTCCTACTGAATGTGCATCCTTAAGATAGCCTAACGCGACTCAAAAGCTTCGACCTCAGGTTCTTTGATCTTCATTGCAGACTATTATCCCCCACATAAGTACTAAGGAGTTCGATTACACAGTGACAGTATATCATGACGCTATGGCTACAGGGATTAGCACGGACTGACCGAAATACTGAAGTACTCAGGGAGTGAGTCTGTCGTAGCTGTACTACAGCCCTTCTATTAGTGAGCTGAAGTCGGCGGACCCATACACTAGCAGGCTAAAGTAGAATCTCTTGATATTCGCTCCGGACGGACTAACTAGAGGTCTTATTAAAGAACGCGTGTTAAAATCCCTTTTTTAATGTGGTGTGTACACGGGATATAAGGAACCTATGATAGCTATGATCAGCAGACCGAACACAACTGGTCATGAGACAACGAGTCGTCGCGTAAAAAAGGTACTGTGCTAACGGAACGTGGGGACTGCCAAATCCTAGTTGCGCTCCTATTGGGCTCGCAACGCTGCTGTATTCAAGCGCGGATCGGCTCGCAGGTCCGGGTGCTCTTTCTCACCGTCACTCAAACATACGAATATTTGTATTGTATACAGGACGTCCCAGATCGTTTCTGCCGCGTTAGACGGTTGGTGGGCCCACGGGACACGGTCCGTCTTTGTTGCGTACCCCAACGCCGTACTGTAGTAATTGAAGAGAGACTTCACATAAGGCGCAGAATCTTCACCGGCACTGCACTCGCTGGACCACCGCATATTGGTCATTAGGTTGCATGCGCCGCTTGAACGGGGTTCAAGTTGGTCGATCTCGCGCAGCGCGGATTAATATCTTTACGTCTCACGATTGGTCGAGCACAGCTGCAAGTGTATCAGACTAAATAAAGTATTTCTGTCTAGGAACTTCCTCCTCTCGCTCACGCCTATCGTGAGGACGCTATTACTGGTGTAAGAGCCCCGTAAGTGCGGTCAAAAACGATTAAGGATCAAGTACTTCTGAAAAAGACACATCGGTCGGTATATGATGGGTCCGAGAGCGCTATTATTAGGAACGTCTAACCGCATATCCCATACACGCAAGGCGGGGATGAGCGACATCACGTTCGAAGCTTGTCTCTGTTGGCGAGGGAGTTGTCTCCAGATGCAATGGTTTGCCCGCTAGCGAGTCGCCGGACCCTCGCGATCCGTATCCCCCCCAGTTCCCGTCCCGCGCGACGTTTCCAGCCTGTGCGCGCAAGACAACTTGATTGACTCGCAAGGCGAAATATTTTGGTAACTAGACCGACCCGGGGCTCCGTCCATATGGTTCTCGTTTACGCTGTCGCGGCGTGCGGCAGTGTTCAAAAATCTTGACCACAATGCCACATTTCGTGTTCAGCGGCACGGGCACGTAGCCTAACACGTTGTGGTAACACGCTGTAGAATAGTCGCGGATGTAATAAACCGTTACCGTATTCGA
		</sequence>
		<sequence>
			<taxon idref="91-118_1991"/>
			ACGT GCGGGTAGCAGGCGCGTTGGCCAATACAAGCTCGGTGCGCTACCGTGCCCTCCGATCACTGTCTCGCGGGTCCTCGCTCACCCATTTACGCTACCTCCTAAGGCTTTCGCCGGAGAAGCGGCTATGGAAGTTAACGTCTCGCTACTGTACTACCGAGAAGGAGTTGGTTCCGGGTTACAAATAGATAACGAAGCAGGCTATGGTTAGCGAACCTCCGGCTGCGCACTCCGGCTCTCGGTTCTGGCATTCGGCCCCCCCGAAAAGTATGCCATGCGGAAAAGGTAGATATCGCAGGGCATAGCGCAGTGCACTGCTACTATAGCGTAAGGCTCGCGGGTCATATTAACACTGTACCGATCAAGCTTTCATCACTCAGGTAACCACATGTGAGACGTGTATGTGGAGTCGAGCACTTTGAACTTCTCAAATTAGGCGCCATCGTAGCGGCTTGTGAACGTCTGACCAGCCGCTCCTATGAATCGTGTCGGTATCCGTGAGATGGTAAGACCCCCAGAGATGCCATGCACCCGAAGACTCAACCCGATACCGAGCCGGCGGGGCACCGCGTGCGACACTCAATATGCCTCCTGGCGCGGCCGAGCTCCACCCGTCTTGGCCCCCTAGTCAGATGCTTGGGTCACGTCGCCCTACTGTGTGCATTATGCTTTCGATGGGCTTTGGGAACCTGCGCTAACCCTGGCCGCCCTAAATATCGGCCGTGCTTTCACTAGGGTACCCGCACCTTCCCGTAGCCCGGCATTGCGAAGCCAAACCGCGGAAGCAGGTCACCGTGGACTCTGACTGCAAATCCCAGGAGTTTTAACAGCGCCAGAGGTCCGTCACCGCTTCAATAAAGTTTTACAAAGCATATTGCTGAGTAACGCGTGACGCAACACAAATTATAATGAACTACATTGGCGAATGGGGTGCTTGGGTTGCATCATACGTGTTACATCCCTTATCTTGGCGGACTCTTACTAACATCTCGATGAAACCATAATGGTTGTTGTAGTTACTTCGGCAGAGTTGGGGCGTGAACATCCCTGGAGATATGCACATGGAGCTAATGGGATGCCTACTCGCCCGGATATTCCCCCTGTCGCCCCTGGGGTTTCCGCCCAGTCCCCCCGCGACGCTTTTTTACATAACGCGTCCGGCGAGGGAATTGCGTTCGGGGTGTTGCTTGGTTACTAGTTCTGACCGCAGCGCAAATAGACTTATGGGTATAGTGGCTTCATCAGTGCCAACCACTCCAGTTCTGAATAGCTTTAGATCGGACGTTCAGATCCCGTCTTAGTTGCAGACGAGCAATTCGTATGGGAAATACGATCAGGCCGCGACAGACTACTCTCAGGACCGCTCACCTGTTGCGTCATTCCGGCCTAGCCACAGAGTACAATGAGGGCGCAGTGTGAAGGGGATATGAGCTACCCTGTTTTCTCGTGAATATCGTGTGGGGTATCAAGTTCAGGACTCTGAGCGTGTAGCAACATCCCATTTATTTAGCATGCCTGGAGACCTGCAATCCAATCGGCTTCATGGCTGACGCGCTCGCTTGGTACGCCTTAAGAAAGACAATTGCCGTTGGTCTCGTTGCCCCGAGGCCGAGGATCTATTTTAAGTTGTGCCTCCATATACGGCGTCGCATATCAAATTAAGGAGCGAGCGTTCAGTTTAGGAAAGCTCCGGGTTGTTCTAGACGCCAAGGTCACCTTAATGAACAGACGCCTCCGAGACTGGGGTAGCCTAAGAGTTGGGCAAGGACTTGCCGCGAGAGCAAGGTGCCAACATTGTATGACAGCGTTCGCGAACGTAACCGTTAACGATAGACACGCGGATGGCGGGGTGTAGTCCGAAAGATAGTTATGATAATTTTTCTACTCGTACCTTAGCCCACCTTCGATGATTGCCAGGCATCATAGACGAACACCCGCCTCGTCGAAGCGCCACATCTAGCCGTCGAAAAGGAGCTAGGCCCGCCCGCCGTCACTACCGTGTACTGACTTTGCCCAGTCCGACTTGGCCTGGGGTCACCATAAATGGTGCTTCGCGTCAAGCAGAGACCATTCCATGGTTCCCATCTTGCACATGTAACGCATGTGACAAACGGCCACCTCGAAACGGCGAACCCCCGGATTCAAAGGCGTGGTCGGCATCACAGTGTCTTGTAGGCTATCGACGAAGTTCCGAATGATATACTGGTGGCAGATGGCGGGCTGATTCCTACAGCATGAGATTAGACGAGGAAGAGTGTGGATGGGGTGATTACTGGATTAAGCGGAGTGCGTCGCTGCCTTTACCACTAGGCCCGATGAGGATCCCTCGGAAACGCTCTGTAAAAGGGTCCACGCAATACAAGAATAAAAACTGCGCGTTGGGATAGCATTTGGCTCAAACAATTTGAATTGGGCATCGGGCCAGAGTCCTCATAACTACCCGGTACTGCATGGGGGTGAGAACTACCTGCTGCTTAGAGAACCCTTGCACACCAGGCCTGCTACTGTTACAGCATTCGGGAGGGACTAGCGACATTACATTAGCCGTTTAAAAAGTTAGTCAGAACCACACAGCTACTCGCCGCGTGCGTTACGGCAAGGCCGCCGCTTGGACCCATCACTTGTCTACATCGTCATATGTCTCGCGAGCGGCACGAGTTTACGCTAGGCACCACCAATAGGGTACATACTGACAAGGAGATTTAATCTAGTCCCCCTGTGACGCTGTACTGCACAGCTCTACATCAGACACATAAAATGCTTCTGAGAGGGGGGAACACGAGCGTATCGCATTCATGTGTGGACAGGTTAAAGCTAAAACTGCATGATTTAAGGGGCAAGAGCAAGACGCCGAGGTAACCGCCCGAGCGGAGCCTGTAGCGTAGTCCATGTATGAATCATGTAGTTCGTTTGGGCATCAAATAGCGCGTATCCATTAGAAGAAACAGGCTACGGACAATTTATACCGCCCTCTACTGATGTCCTTACGCGCACTGCTCTTGGGCGTGAGTAGTGGGGCAAGTCGTCAGAGTTGCCTTAACATGAAACGGGACCTGAAGGAGTTGGCAATGTCATTAAGCCGTACCCGCCGCGCGACCCAGGTTATCGAGGGTGTGTGAGGGATCAAGCTGAAAGCAGAGTATAAAAGAGGATACTGCAGATAACGTCGGCACGTCATTCCACGCGGTATGCGTATGGGCTGCAACCGGGTAAGGCCAGGGAAGATGAGATACTGCTCGCTTCCGAGTCGTTGAAAAGGACCTTTCATATAACCCCCTCCCAAGGTGACGCCTATAAAGTGAACTAATCTCGAGGTTCTTGTTCTAACGTGGATCTCTGCAAATTGAGATGTTAAACCCGGGTTATAAACTAGCTTTTTGTAGTCGTGAATAGGAAGAGCAAAAAACGCTACTGCTATCAGTTAACGTGATGCGGGGCCCCCCCCAGCACAAGCAAATGCTGAATCTCACACGGGAGCTCGCATGGGGCGCATGACCAGCAGACGGACGATATGTGAGGTCCGGCGGTCCAGGCTTGTGAGGGTTCCTGATGATAAATAAGTGCTGCAGGTAGATCGTCGAGGTACTTGGTCAAATATTTCAACGGGGTTTAGATTGAATAATTATTATCAGTGAAGCGGGCTGCCCATCGCAAATGCTGCGATTCTGCAGGGAATGTAGAGTTTTGCATTCCGATCCATTTTAACGGGGAAAGAGTAGGTCCCTCTCACATGGGCGCTGCCATACTTGCGGATCATATAAAGGAACGGCAGCGAGGTATTTGTCGCCACGCCTTCGGTATCAGGGGACATCCTGCACTCTACAAGGCGCGCTAGTTAGGACTACTCAGCGACATTGTCGGCGCCTAACGTACGACGTGCCCTTTAGTGAAACAGGTCTTTCGCCCGGTTATTTACCCATATGGGAGCAACTACCAACTTACTACACGTCGAACAGCTGAATACCTTCCATATGGGGTTCTCGGTGAGACGGTTCGGCCCAGTAACTGCCGGTTGCCCCTCCCTAGGATCTCCGATACAAATGACCGCACCTTGCCCAATGGTACCTTTCTGAATGTATGACACTCCCAAAGACAGGTGAATGATTCCCGCCCAACCCGCGGATAAAGGCTAAGCCTGAACAACTTGTTTTCGAAGCGGGGGCCCGCGGTGTAAGGGGTGGTCAAAATCGCAGTTTTTTGGCTCCCAAGAATCTTCCTCTCGCCCGCGGCAAGCAATTGCGTGGGCCTCCTATACGTCTTCTGCGCTGTGAAACATGGTTTTAACTGGTTGAACGGCCCAACGCTCGGCTTGTTGTGGTAACGAGCGAAGTTTCAACCTAGGGCGGCTCGAAAGCGGCAGAGCGACAAAATCCTATATTAACTAGTTAACATCACGCACGAGCCTAGACCGGTGATGAGTGTTCCGTCAGCATCATCGTTGTACGCGGAACTTACCGCTCAATGATGGAATCGCGGGTCCAGAAACTGAGATCAGAGACGGGGCGCGATGAAACCCTCACGGGCTACTGCCAGCGCACCTATGGCACCAGATATAATAGCTGGAATAAGCAACTAGATTATAGTCCCGGCATCGCGCCCGACATCCTGCGGCGGCCTCACGGATTCCCGGTTCCGAAAGGCCCATGCAGCGGCCACCTCGGTGTTCGCTCATTTGATAGTCACAGAATCACTTTCCTTGCTGCTCCCCTTTCTCTCCCATTCACCTCTAATGACAAGCCTAGATAGATGATTTCCCAGGATCGTGACCCGAATCCTTTAAACATAACCGAGGCAGGGCTCTGACGACACTTACGTGGATTCTGGATCGGACGGGGTTAACGTTGGAACGGGCTAGGACCGTAAATGAGCTGGGCTTCAGCAAGATATATCGCGCGCACGTGCCCTAGTCCCCGGCCCCTACCGCCACATCCTCCTAAAGGTGGTTCCAGCAATCCCTAATCCTTAGAGCGTAGATCCGTTGGACTGTTGGCCATGAAATGGGGCCTAGACCGGCGAGGAACTAGAACGGCCGACCGACTTCAGTCGCGCAGATCGTCCTACATGGAAATAATCACCGCAAGGCCTAAAGAGACCCATTTAAGCCCGTTTTCTGCTGACCAAACAAGATAGGCATTTTAATATCAAACAAGCCATCAAGGTACAAATATTCGGGTAAACATCACGCCGCCGATTGCGTCTCGTGCAAGCGGACGGCTGGTTGCCTCACACCCGTTGCGATGTCTTTTTAAATAGCCTTCGGAGCTGGCGACGCGTGAGGTGTGCTATTCCTTATAGGGTTCCAAAACCATTAAGTCAGTTGAGAGGCGAGCGATTTGAAGAGATCTTAACTTTCCCGAAAGTCCACTGACCCGACACATGCTGCAGCGCAAACGCCGCTCAATGGACGCAAGGAATCTCCGCCTTGATGGAACGTGCTTTACCTTCAAGACGGCATCAAAAGTAGTGGATCCCTATATGCTCGAATAGAAGCCTCTCGGCCGACATCAGGGAAGAGGTATCGTATTCCGGGAGATTAGGGTGTCTGGTATGCGTGGCTCTTTAGGGACAAGACTCTAGCGGTCTAACACAGCCGGCGTGGACGAGTTTCGAACTAGTTGGGAACGTTCTAAGATCTAAAGTTAGATAATGTGTCGGGAGATATTTCTCGACTTCGCCGACTACCAAGAGGGGGCTCTCGTCCCGAGTTGACCGTTCAAGATCTATAGGAAGTTAAAGAAAGGCCCGATGTCACACAGTACGACCAACAGCGTAGCACTTCGCCGGCCAGATCGTGGGAACCAACCGTTGGATGCAATGTGGGCCTCGTAGGGTACCGCTTCACCGGCCTGACACGGGGTAAGTGAAGGATAGATCGTTCGCTGCCCGGGGTACCGCCCTGAGCGGATCAGTCTTTTGACGACAGCGGGTGACGTCCCGCTCACCAACTCTCCGACTTGGGGGCGGCCACAGCGCTTTGGAAACAGGAACGGCACGGACCCATGGACATGTGAAACGTCGACTCAAAGCCCAAGTGCTTTGCAGGCGCACCTTCTGCTAAGTAGCTACGGGACCTTCGATACTGTGGCCCGCCGCCTAAATACCGGGTGCTAAAATAGCTGAAGGCGCTTGCCGGATTTGATGAAACCCATGGCCTAAGTTACGCGGACCGTCACCCTCTGACCTCAAGGAAGCGATATCAAATCGAGGCGTGACTAGAGTCATTGATGAGCTACCCCTCCCACTTGTAAAATGATAAGAGGACACTGTCCGCGTCACAATCGGAATTGGGATCCTCGGTACGGTTTTCACGAATTCTGGGTAGAGGGGCCACGTAACGTCTCGTCGGAGTTCGGTTGAAACCGACGCGAATAGTACGAACCGACTGGACGAGGCGGCCTCAACTAGAATTTGGTGGGGTGTCGGCATAGATGCGTGATGATTTTCGTCCATGGCGGGCAGCGTCAAGGTGGGTTCTTTACACGGCTCCTTGCGCGGTTAACCTGGGTGGGACATTTAAAGCCGCTGAAACCCGGATACAGTACACTTCCCAATGTGCTTCCCCATGTCGTTAATTCGCAGAACGTTTGAGGCGAACTCGGTGTTTTACTCCCTCAAAGGCCTTCTGATAGTAGAACTGTAGATCTAGGATGGCTTGATAAATCGCTCAAGGGAGTTGGAGTGCTATTGGTGATGATCCTGCCTGAAACGAGATTGCCGACTCATCGACAAGAGGCCGCCAGGGTTCGCGCCGGGTAGTCGGGGTGGTCTCAAGAGGCTCACTCTGATTCTTAACCTGGGCATCGACACTAAACAGACAATGCAAGTGGGTTACCGTTGATGGCGTTCATGGAACGACAGAACTACATGCACTTTAAACATGAAATCGTGTGGGGTTGGTTGCCCTGGTTTCACAGTTTGAATACGGACGTCGAGACCGCCCGCAATATACGTCAAGCTTACAGACCACACGCAGTCGGGTAGGCTTCTATCATTAATCACAAGAGGCGCTCCCGTGAGTGTTAATATCGGGTCATTCAAAAGGGGACTTTTTTTTGAAGCCCCTCGGTTCTCCCCGTGGTTCCTATTTGGGGATTCGCACATTAAATACGTGAATACAGTCACACCAGTAACGCGCCACTGCTGGCTTTTCGCTGATCAGAATATCCCATCGGAGTCTGGTGGTACAATAAGCGACGAGACACGTTATCTCATGTGGAGACATACCCACGAACCGTAGACCCGTTATGAACACCACCCAGATCTAACGGCTAACTCTGATTTACCCCATGATCGGCCAGTCTAGCGGCAACGTATGTAAGAGTTACCCACGTCCTGGTCAAGCACGGACGGACGTAACTTTCTGCAGCTGAAAATCGCTCCTCCCGTTAAAAGAGTGCCTCAACTCGCTTAAGGATGGACTATTTTCTCCAGTTCATATGGCCAATATTGGTGGGTGGACAAGCTCCGGATTTAACACGCCTGCCAGGCATGACGATACGAGGTTTCAGGTTGGTGAAGAACGGTTCCCGGCCCCTGCCGCGCGACGAATGAAGTACTCTTTCTATAACGCCGACGTCTAGGCGGGCACGATCGTCTGATTGCATCGTGGGAATGAATAAATACAAAAGACGAAGCTGAAAGCAACGTGACATGTGTGACGCCCTGCTGGGTACGCTGCCTCGTGTCGTTACGTGTGATACCACGCGACCTGTCGCTGTGTTCGCGCTAGATCCCACCCGCCATTGGGGAATGCAGAAAACGGCTACCCCACCGATGGCGCCGAGCGTAACAACCACTTAGTGCTGTACCGAGAGCTCCTAAGTATGCGTTCTAGAGTGTTTTGAGCATGAGCGTGTTTCTCTCTTAAAGATAAGCGGTGTTTATCACGGGGATTATGGAACCGTCATATTATAAACTGAAAAACGCTCCCAGATTCCTAGGATTTAGACGAGCTTATCAGGAGTAGGCCCGCTTTTCAGTACCGTAGTGTGTTTGCGAGATCATACCACAGAAATCGCTACACGCAGTAAAGACGGGAGCGTCCTCAACTCATGAGCGCTGTTAGGTATGGTCGCAAGCTATTCGGCGGCGATCGAATTGGAAGGACGTTCACATCACGGCTCATGGCGGGACGTACTTGCTCGAGCCTGATTGGATATATAGCCTTGTACGAGCCTCTTCTGATCCCAGTTCCTTCTTGTTCGCTTGAGGCGGTGTGTAGGGGTCCGTGGAGGAGACGAGGGCTACGCCAGCTGAATTGGACACAGAAGTAGGTAGCCCAGATCAACCCGACTACTTCCCCCGTCAGCGTGATTCTTGTAAGGGGGCACGGAGCGAGATGGCCTCCCACACCGGCATGGAGGCCGTGGGTCCTAGTATGTGTACTGGGCGGAAGGCGTGAGACTAGGTCGTCTTCATTATTGTTCGACGTATTTGAGGCCGGAGTAGTGTACTTGTTCCCGCGCACGACTGATAGGCATCAGACAAATTAACGTGGTGCTAGTTGGCTATCTGTTGGTAATCTGGCGCGACCAAGCTGAAGGCCGACGTAGGAGAACGCACGATGAAAGCAGCAGGGGGGGGGATGTGGTGCAATACCGAAGCCACTGAGGTTCTCAGGTCATTAAGATAGTGAGGCTCTCAAAGTATCGTGCACCACGACAGAAGGAGGCTGAGATCGACTATAGGGGCACTACTAACACCCCGAGCACGCAATGAGGTTATGTGACATCCGCCAGGTGTCAGAAGACCGTACAGGAGGACAGTCGTGGCCGGATTGCGCTAGCCACAGGTTCAGGGGGGACAGCCTCCAGGGCGATGACGGATGGCTACAAGCGGGGGATGGTAACTAATCAGTACTGGATCGGCAAGACCACCCTGACTTGCGATTCTAAATCCGACCTCCTTGAGGATATTAACAATGCATCGCCTTACATACAAGTCAATAGGGCTTAATTTAACATTGCTGATGCACCCCACTTAGCGAAGGATCCGCCCTATAAGACCACTAACAGGCTAAGTTGTGATCCGCGTAAGAGCTAATAATGACGCCTACTATAGGACGGGCATAAATGGCTCAATAGGCGAGCCCGCTGAGACCGTCTCTCAGCGCGAGGCTACTCGGTTATCTACATGTTCTAATTGCGCCGACCCTTCCCAGGACTAAAGGATTGAAACTCGTTGTAGCTCCGTTGCGTGGTCCGGCGGCATGAGTGATGGTATGACGAGGCTTGACCGGCAGTTTCCAGACTATTCTATAGATACGAACGAAAGCCGTCGAGATGGAAAGGTTAACGTGGTGACCGGAGCGCAGACTTAAAGGAGTAAGCGGGCGTTCCGATTACCTGCAGTTCCCTTGATCGCCCACTCTACTGCCCCCCGCGTTCCCGGTGACCTGAAATATTAAAAGACCGCGTCTGCCATGTCTGATCTGATTGCCAGTGTGTGTGCATTATCGCACTCGGCGGAAACCTACTCATACCCCGCGCGGAACGAGTCACTCGCAACAACATTCGTTGTGCTTCGTTACCCATCAATACGAGCTCAATTCTTAACGGAGCACTGGGGAACTGGTAGTCCCGATCTTGGTGTATGTCAACGGGCGGATGTGACGTGAAAAACAGACCGCAGTCAAGCCCCCAATTGGGACATCTGGAGACTCGATCCGTGGTATCAAGTCTCAGCGTGAAAAGTTCGACCTGGCGGCCGCGCGGTGTCGGTGGCCGTCGGGAATAGTAACTATGCCGATGAAATTAGAGCTAGACGGAGCTGGGGCTGTCCCTTCCCCCTTACCGGGTTGATGTACGGGACTCGGTTCAAAGCTGGCTTTGGTGGGCCATGGCTCCCCACGAGAGCGTGGGAACTGCTGGTAAGGGTCAAGGCGTATGGATGTCCCAATAATGTAAGGTAATGGATCACCGCCCAAACATAGGCCGTTCGTTGGTATCCGCGGCATCTGTGGTGCTCCATGCCCACGACGGCCCTATAAAGGACTTATGATACAGGAGGTCCCAGCACGAGCAGCAAACCTTGAAACCGCTTTGTCGTCCTCCGATGCCCCAAGGTGGTGCAGAGCTACTCACGCGATCGATCCGATTCACATCCGCATAGGCCGGGTAAGGCGGCGATATGCAAGATTCATGCCTGATTGTGAAGAGGAATCAGGCTGTAGGTTGAGACGTGTTTCGGGAAAACGTATTTCAGGGCGATTACCCACATTGGGTAGCCGGAGGTGGCTAACTCCGCAGGGCTTCTGTTCAGCCCCATGTGGCTTATTTATTTGCGTCGCGTAAATCGATTAACGCTCGCGGGGTGTCGCTCGCGCATACGCTTTCTCCGTCCACGTGGCTGCAGATTTGCGATCTCGACCGATCACACACCGGTAAGCACCTGCACACCTATGGTCCGGAACACCTCAGCGAATACGCCACCTCGCTTGCCCTCTCGGGTTTGGTAAATAATGCGTGGCCTCCAGGACGTCCTCCTGTGTCAGTGGGGTGGGTGCTAAGCGACCAGGACATAAGGCTACCATTACATCCGCAGAGCCTCTGACGCGGCCAGGTTGCGAAGATCAATGCCGCCCTATCGAATGAGGGGCGCGACAGTCCGTACGGATTCGCGCAACGTGCCCAACATTGGCTGGGTTTGCAAAGGCAGCGAAGCCTCCGGAACATTTTGCGGTTTGTGCCGGTACCACAGAACTCGTTAGAGCTTGAAGGACAGCAGCCGGGCACAAAAAACGATCTGATCCCCGCGGCCTCGCCAAAACTCTAGAGAGAGCTGTATTCGAGACGTTGACGAGTCGCGTGGTTGGGAAAACGCTAAATAGCGTCGCGACGACGCGTCTCCCACCAATAGTGTACGACCCAAAGCCTGAGGCCATCCCACAGTCAGAGTGAACTTTGGTTCTGAGACCGGCCAGGATCGCCCATCAAGGGCGGGTCAAACATGGCATCCACACGTGCGTCGAACTGCTGGAACAGCTGAGATGTGGCCTTGCGCGCCACATTCAAGGAATAGCATCAGTTACCCCCGCCGGCCACTGAACAGGGGTTGGAATGACCCCGACTCGAGACAGCAGCCGGGACGGCATCAGTGGGTCCCTGCTCCAACTGGGACCGGTCCGCACTATTTACCCCCGTGTAAAACGGCTACCGTGGCATCGAGGTTTGTTGCCCACCCAGGTATCTCGGTAGTGATTCGTAGGGGGCCGCAAAGGTTAAGGAGAATACTGCCACCGGGATTGGAGCGTTAACCTTAATTTTTTGGAATCGTTTTCCTCGGCTATGCTACGGTTGACATGTTGTTTCTGAGACGATCCATGGGTCTAAGGACTGCCACCAGAGCTGAAACTAGGCAGCGTTTTTGACCCGGCAGCAGGGGAATGATTTATCGACATAATAAATAGCGTTTCTCCACCATACCGCAAAACCAAATTTACGGTAGTAGCTTTCTAGGAAGTGTGGCGCCAATCGATAAAGACCTTAATCAGAAGTGCCGTCCGCCGTGGTATTTAGGTTCAGGGGTCAGTGAGGTTTCGTCAACTATAGTCGTTCTGTCAACCCACGCGCCACCGTGGAGGGGATTTCTTCATCTTAGGGGGAAACGCTTACATGCAAGGTTAGTCGGCGGCATGGGATGTACTAAACGAAGACGAGAGAAGCGCCAAACAGGCTTATCTCCTTAGTCTCATTATACGAGATTAGGGATAATCAGGGCACGTAAGTCAGTATGGCAGTGTTCGCACTGGACTTGGAGGAGAAAAGGGTTGAAGCCAATGAGGGTGCTGCCGATTCCGTTCCGAGGGTGTCCAAACTTTCTAGCATATCGGCAGTTACGGCGGTAAAACGTTCACGGTCTGGAACTCGGGTCGTCCCCCTCCAACAACGAGAAGGCTGACTTGGATAGACGCAAAAATCCGGGGTATAACTATGTGACTTTATGGTCCGCCACGACAAGGTTGGAGGGGTCAACCCTTGCCAGCAGAGGCCGTCTACAACACACAGCCAAATTGACTGTAAAGCAATCGCAACGGTTCAACGAGATACACAGAGATTGTAGCTGTGCTGTGAAGGAATTAGACCTTCGTAGGATATTAGCGGGTCTGGTATCTTCTGTGACATGATTGCTTCCGGCATGGCCGATTCTCTACTGGGCGCGTGGACAGGTCCCAGCAGACCACGTGCAGTTACCGCACTCACCACAGCCCCAAAGCTGTGCCCGATGATCGTGCAGTAGTGACCCGATGCTCGCGCGAGGAGTTCTACGGCACGACTCGGACCTTGCAGTAGGTGACTCCACTCTACGTTGTCCCTTCGGCCTCCCGTCGTAGTACGGTGACGAGGGTCGCGGGCACTTTGACACGGTGGGCTCGCAGCAGTGCAGTGCGTTAGGCTTAAAGTCTTCAGCCCGACGTCGTAACTTGCTGGTCGCGGGCTTGGCCTAATGTGGTTCGTGACCCGATGATTGGGGCCGAACACTCGTAGCTCGATGACGTGAAGTGGTGGACGTGCCGATGCCGAGGAGGAGATGTCACGCACCCGGGCTCCCTGATTGGAGACATAGCGTCCTTCGTCAGCTGGTGGGGATCTAGTGGCCCACTAAACTACGCAGTTGTGCTTTTCGCACCTGCGAAATCGTGTCGGCCTGGCTGACTTCGAAATCACCTCGGTGGCTTACTCAATACCTCCCCCCGACCCCCTCGCCGAATCGCCGGTAAGATCCGTGTGTAAAGGGCCAACTTATAAATACCCACGTTCGGCTCTTCTAAAGCACACAGGCGACTGCGAAGTTTTACAGGCCGATGGTACGCCCCGCCATAGAGCTCAGCGTTTTTATCACGCGAAACCAGCTTTAATTTATTAGGCTGGCAGTACCGGCCGTCAGACCGTATCGTGTTACCGCATTGCGTAGCTTTGTAGTTGGTAACACCCCGCTGCACTATACCATTGCTTGTCCGAGTCCTAAACTAATATTCAAGATCTCGTAATGGTGGCTGCCCCGGACCGCCTGCCCCCAGGAACAACATCGATTTTACCGATCATCACTCGCTGGGTTACTGGATAAAACAGTGGGACGTGGTTAATTCATCGCGCACCCAATTAAATGCGGGTAGGCCGATCGATCAATGTTCATAAGCCGGAACACACAGGAATTTAGCACCAAGTAGTCTCGATCGATTTGGTGGTACAGGCTCACTTAAGTACATAAATGACGAGGCCACAGTGGCGCACGGAAGGGGGTGCCGAAGTTGTGCTATTCTATCCGTCCTACCTCAATTACGCTGATACGGGTCAGCCTTGACGGTAATGTCTGCGTTACGACGATGCTTTGATACCTCGGGCCCTTGGCTTGTCTTGCGGCCTCCGGACAAACCTGAAACTGGTATCGCACGTCCCTCGGTAGGAGCCGAATGGGTGGCGTGATTCTGTTCGTGCATTTTTGTCGCATGCCTGAGGGGCTATCTGATCAACTGGTCCGCGTTCTCCGGCTACCAGCCGAATTTCTCCTCCCCGGAATTGCACTAGGAGGTGCTGCTGATGCCAAGACTCTCGTGATTTTTACTGTAGCAGAAGTGAGAATGAAGCTCAAACATGGGGACACTCAGGGCCGGTGCTCATGCCGCCGTACCACCCGCGTGCACTTCACCCGAAAGGGACGCCCGTTTGAGAAACCCATGGCCACAGAGACTGTTATCATGCTAAAATCTGATTAACCGCCCTAAACAGCGCCCGGGAGTGTGTATCTGGCCTTAGTTAAGGCCCCGGCGGGTTGTGACGGGTTACGTACCTCGTTTGGCTAGGGGTTCGGTATAGCGGTCCCTCCTGGGGCTCCAATGGTCGTTACCTTGGGATTCTTTCAGAGTGAGACGAAGTCCATCACGCAGTCCAGCTGGAACGGCTCTAATGGCCCGAGGCAACTCGCAGGTCATCTCGTAGATAGCTCCCCTGGCGCCTTCTAGTGAGATGTTGCCTCGACTGGGTGTTCGGCAACCAATTTTCCTTGATCATTTCTCGTTTCAGAATAGCTTCTGGACAATCCCATACTGGGATTATCGGTGTTGGCTTTCCTTCCCACTACTTATATGGCGATAGGTGTCAATCTTCGCCGTGAAACCCTCAAGTACCCTCGTATTAGTTAGGGTCTCCGACAGAAACGTTTGCCTCATAGAATCCTGTTTCTAGATCTTTCGGTCGACAACGTCGCGCCCTATCATTGGCCCCGACAGGGCCTGGGGGTCGACGATTCGTATTAGTAGGCTGACAACAACGGGAGCCAGATAAGAGCACTCCTTTGGGCCCCCTCTAGCATGGGGATCTCAGTTCGAGTAAGAGACGAAGCTTAATCATCCTACTACTTGCGGGGCCGGTGGTCCCTTATCGGACGCCAGCGAACCACTCATTTTCTCCGAATGTACGGAGCGGCAGACTGAACAGGTGGCTTGTCCGTTACAACCCGTGGATCGCAATCACTGTAACCCCTCATCCTCGTTCGTGGAGCAGGCTAGAGCATTTGTGCTACTTGGCCCCTACTGACAGAGGGCGTCGGTCGTTGCTCATTGGCCAGCGCAACGCACCAGCACGAGATGCGATATCCCCCCGTATTTGAGCATTTATTTGCTTACTGATCTGCAAGAGTCTGCCGAGAATGGGGGTGCGGATCAAATGTCTCTAGTTAATATACTTGGAAGCGGGATAGTTCGTAGCTGGCCGGGTGAGAAGAGTGGATTCGTTTGGGAACATCCAACCCATTCGGCCACTCTGCCGGTGAGACTAAGGCGCACATGGGGTTTTACTACTAGGTTCTTCACATCCGCCCCGTAATGACTCCGGGGAATGGCGAAGCTACTACTCTCGCGCGCACTCTCACGGGGGCAACAGACTCACATTTAACGTTCCCAACTGGAGCAACGGCCAGGTGGCGTCACTGTCGCAATGCCCTCGTACCTGTGTGTCTATCGGGAGGCTGCCCGATCACCACGTACTGCCAAATTCCGAGTAGTCTCTGGTGGGTTTGTCTCACCTTGAGTTTTAGCTATAATCTCGCATTACCGGCCTACCGCGTCTGCAGCCGGGGGCTGGGCGCTACCCTGTGTCCGATTAATCAAGAGCTCACGTAATCGAGTGCGCGGGGCCGGTAGATCGGTAGGCCGTGATACAGACTGGACGGCGTCTACCCCTACTACTGTTCCAAGACGCATAGCGTAACTGCGATGAGGAACAGAGGTCACTACACGGCTATTCAAACGTGTTTCTCTACTACGACTAAGTCCTAGTTAAGTGAACGGGGCGGCATTAAATGTGGTATATCGACGATCCAAGGTATGCGTTGAGTTTGGGAGATCTGGCGTATAGGGAGACCACGTTTGGAGTGAAGGTTGCTACCTTCACGAATGAACCTTTTAGAGCTGGGCGGCAGCTTGAGGGGACATATGGGCAGTAGCCCACTACCTTTGCCAACGGTGGGACATCTCTACGCTTCTGCGATTGTCACTGCTGATGGCCGTTATACTATCAACTCGCCAGTCGTGATCCTAATCTTTTTCCACAACTGGTCCGCTAATGTAGCACTCTATGTTTGCTAAGGGTTGGCAATATAGCCCTACTTTCTTTTACTGAGGTTTGATGTCGATCAAGGACTACTGGGGGAGAGCCTTGCTTCTCCGTGGCAGGCGAATTGAGCCACCTTGCGATAGGGCCAGCTTAATGGGCGACGTACGGGCGAGGACTCCCGTACCGCCAAACGCACACGTCTGACCTAGTCTTTCTTGCGTGCGATCTCTCGTTCTTAGCATAACATACAATCCATAGCTGTTTAATTTAACTCTCAGTCCACCCTTTTAGGCCTTCGGTCTATTCTACTTTTACATACCGTTCTGCACCGTACGATGCTATGTGTAGCTTCTTGCTCGTCGTAGGTGATAAAAGTTCACACTGAGACGGCAAGTGACCGTGGCTGTTCTACCGATGTCCGAACGCAGCTCTCGGTGGATTATACACATCCCTCTTAACGACAGGACTACCCGTAGAGTCGCCCAAAACCGGCCGGGGTATAAATTTGTTCGTTAGTACTCATTTAGTTGTAGTGCTGTGACAGATGGGGGCCGCTCTGACCTGGCTAAATTGTTCCTGTGGTCATGGCGTAGAGATGGGTAGGGTAGTTGCAGCTATTGCGCATTTGCTGCCCATGTCGTAAAGCAGTCAGCCTCTCGGGAGTGGCCCCTCTTAGCCGTGCCGGACCTTATCGTTTCCCGTCGTCCCAGTTCGTTGTCACAGTCCCGCCGCCGGTTAGACTAAATCTATGTCACCGATACAACGAAGGATGAAAAGTACCAGAGCGACGTGCGGTACCGACATCCTTGACATTAGCTGGCCCCAGAGATCACACATACCCTGGCGCGCCTTCAAGCTGATCGTGGCCGTGGGACGCCGGCCTAACTCATGTAGTGTGGAGCTCGGGATTTTTATGGTTTTCCGAGTCAGGCAGTCGATTTCATCCGGTCGAGCGGTATAAAAGCCGATCCTTTATTATGATTTATGTACTTACAGTTAACGACGCTAGAGTAGCACACTGTCTTTTCTGCATGTCGGGCGCGCAGTTCACCTTGTGCTAACAAGTGATTTATAGACGTCACCGACTAAGATACTATACGTCGGGTGCGCACCGTTTCCCGATGGGGGGCATTGAAAGCCAATTCACGTGCGACCGTTTGGTGACAACGTCCATATGCCCAAAAATTGTTCTTCCTTTACTGGTTCACGGAGTGATGGACGAGTTATGTGGAAATCGATTAATAATCTGGCTGTCGGATCAACTTATGTCTTTACGACCTGACTAAAGCCATACATCCCGTAGAATGCCCAGATAGGCCAGGGCGGGATGAAAGATCAGTGGACCAACCCCCCACAATATCTCTACGACGTTGCACGAGGACGGGACGCTGGTGTCATCTTTTGTGGCCCGTGGGCCCACGGCTGACTAAATCGAGCCGCCTTCCGCAGGCCGTCAACGGCGTGGCGGCCGTGTAGAAGGTGTCCCATCTCAGACCTGCCCCGATTCCTAGATTCCCCTACGCATACTCAAGCACGCACCAATTGGGGGGTTGGAGTAGTATAGGGGTTTCGAATCCCGGTGGACGTATGTGGTAATGAGGCCCATGTTCCGGGGGGGGCCGCGCTGGATACAGACGCCCTAAAGGGGCGGTGGAGAAAACACGGGCGGGACCAATGGCTAAACATAAGCCGGGCACTGACCCCTCCGGTGCCATGGCTCACAGCTCCCAGTTACAATACTATTTTATTCGTTAAAGCCCCGCCAATCGTTGAGTAGCGATTCGCGAATTTACAACTTCGTCTATCCTGGCCTGTCCGTCCTGTATTCTCGTGTTCCACCGACTGACTGTCTTGGTCCGGCACGAGGGGCTGCGCTATCGACCGTCTAGCGTGATTCCACCAAAGCCCTCCAGAATGACAAATACCTCGTCTGCAAGGATCCCCGTTTAGCAAATACAGGCTCGTGCTTGGCCCGTGCGTGTGTGCCGGGGCTGGCTTCGTAAATCCCTAGAACGCGTTCCTTCCAACCCATTATTCGCATCGCGCAATTACCCATGTCCCACCCGGTTCTCGGCCACGTGTCCACTTGTACCAACCGATACGTTGTGATTAGGCTAGGCCCTCTAAAAAAAGTATCTAAAAGATCATTGTGCATAGCCGACGTCTGTGAGACTGACGGGCAGTCGACCCGTATGGGGAGTAAAAAACATCTACCGTAGCATAGTGATCAGGAGGCGATTTTAGCGCTAAAGATTAGGTGTCCGCTTCCATCCTATCTCAGTGGTTAGGTCGTAGCGGTCTAGCAAAGGGCTGTTTACCAGCCTCGGCCCCGTCCTCATACTAGGTGAGCACCCAGGTAGTGCCTTTTGAGGTCCGTGTCACTACCCTCTCTTGCCCTAGAAAGGCTGCTCACTATTAGGGGTGGCCTTGAGGTACAAAGCGAGGATAGCGACTGATGCGACCAGTATTTCTATCCCTGACGTCTCGCTCAGCCTTCACCTTGACGAGCGGAGAGGTCGGTGGTGTTTTGGGTTATGCCTGAGGTTTAGGAGCGGCCTTGTCGTGACCTATGGATTGAGTGATTCTAGCTACTGGATCGCCCACGCTTTCGAAAAGGGTGCCCCAGGTAGGTCCTCACTCCGCTGTCACCTGTTACCCGTGGTCTGAATACTACCAGCAAGTAGCCGTGTGTTAAGGCCTCGTGAGTCTGGCAGGTGCCTTATTGCAGGTAATCTTCACGGACAGCTAACGTCAGACGGACGGCAATACGGCGCCGTAAGGCTCTACTTACCAGGGCCCCCGCACACAGGTATGCGTTCCTGCTGAGTCTTGATACTCCTGCATGCTTCATTGACGGAAGACAATGATGAGTCCAACCGCAGTCCGAGTGTGCTCGCCGAATGTTTTTTTCTGTCAATTGCATAAGTCCAACTTGCGACTAGTCATCATTGTCGCGAGATGAAGTCCAGTGCGGTGCAGCAGACATCGATTAAGTAACTAGGGGTTTGAAAGGCACGCGGGGAACGTAGTTAATCCCGGCTTAGATTTTGCTCTGTACGTGTCTAGCTTCGCTGAGCCTGGGGGGGTTAGGACACTGGTAGCATACCCGCTAAGCGACTGTTTCGGCGCTGTATCATTTGGTGCCGGTAGCGCGTGGTGGTCTTTCTGGGGGCCTGCGTACTCGCCTTCATTTCTCCTGCAGATGGTTGCCGATTCTCACCCATATCTCGCCGCAACGTTTGTGCGCCCCCCGTTTCGTGTAGCTACCCGGCTTCTGAGTAGCTTTGGTGACGACACCGTCCACATTTCGTGCGACGATTGCGCGGGTGTGCCACTGAAGTCTCTCGGCATGTGGGGTCCCCTCACGGTCGGTTGTAGAGTGAAGTAAGCTACAAGTTGCTCGTCGAAACACTAGGTTTACCATTTAAAAAGTCAACTAAATAGTTTGGATACGCGGAGTGAATGCGCCTGGGTTTTTTCTCACTCGTGCGAGTTGGACACACTTGGCGTGTCTTTCTACGGGGCGATAGACCACCTAGTCCCCCAAGCTCCTGGCCATGACACATTTACCGGTTGCAGCGAAGACCTTATTCTAGATCGACGGTGTCAACAATTAACATATTGCTGGGCTAGCTACACGACGTTAGTACTGAATATCCACTCGATACGTTTGATGCTCCCTTCGTAGTGATGGGTAATTTTAATTCACTCACCGCGCGCGAGGCCGCGTGGTCCGTGAGCTGGCCAGATTGCGTGCTGCCGATGCGATGTATACGTCGTGCCAAAGTGATCGTTACAAGCCCTATATAATCCGCAGATGGGAGGCGTGAGTTTGTATATTCATGTTACGTGCTTCCCAGCTGGCAAGAGCGGGAGCTTGTATTCCGAAACCAATACTTCGTGAGCGATCGAGTGCTGGTTAAATGTACGGTCAACAAGAAGTCGAGCAAAACCTCGTTCAACCAACTACACGCATTTCCCGACGTCCATGCCTTTAGGGACGCTGCGACTCGAGCCAGACTTGCTCTTCCCTTTTACTAACCGGACGACCAAACACAGACGATGTAGTGTCGTTAAGGCCGCCACACTGGTTCACCGTTTTTCTTCCACCCTGGTCGCGGCTTACGTATTGAGTGTGACTCCCGGCGATTATGAGCTTGAATCTGTGCGGTCCTCCTCTACCAGTGTGTCATATGCGCAAAACCTTGGGATTAATCATCTCCGTCCCCCAAGCGGGCCCGCGGGCAAGCTAGTCAAGGTAAAGAAGTGGTGTGGTACTCGACGGAGTCAAAGATGGGCGTCGACCAACCGCGAGTTAAGTGAAATGGGTCCTTGACGTCCTAGCAGAAGCGAGAACTCGTTTTTCTAATGTGGCCAACTTCCGAGTGGTCGTTTATCCTGTATCCATGACTCATAAATCACTAGGACCACATGGAACGCATTTTTCTTGTCACTTTGCCTGGGGGCTTTAACGGTCTCCTAAGGATGGCAGAGCTCGAGTTACCCCTTCCACGCACAGGCGTGTGGAAACGCTGTTAAAAGTTATTTCGTTCTACTCCCTAGATGGTAAGGTGTCCTTACAACACGTCGACTTCCTTAAACCTCCTACGTGTTCTAATTTGGGATCATCCTATCGACATAGGTGTAGTAGCTGAATCACGAGGCATGTAGATGGCACGACTTCTCGATTTCCCTACTATGTGCTTTTTCAACAAACATAGTCTTCCCATTACCACCTGATTCGGATTCGTTTCATACACCCGCGTAGCCCTTGGCTCTTACTTGCGAGACTTGTTTTCCTCAGGTTACTAGCCTACCGGGCGGTGTGGGGCCCCATCAAAGTGGCCAACTCACCTGGCCTGTTAAGACCTTACTGGCTGCCTCGCATCCAAACCCCTCAGTGGGTTTACTCCGACAATTGATTCCGGAGACCAGTACAAGGATACAGGTGTTGGCTATTTGGGCCAAAGGAAGACCTAACCTAGCGCCTAAGCGACGTCTTACACCAAAAGTTGTTGCTGCCGATCTAGCAGGTACGCCCAGCGCATACGGTATCGGGGAAATGCATGGGGATCGGGGCGGCTAACTGATTGGAATCTAGAGCGTCCTACTGAATGTGCATCCTTAAGATAGCCTAACGCGACTCAAAAGCTTCGACCTCAGGTTCTTTGATCTTCATTGCAGACTATTATCCCCCACATAAGTACTAAGGAGTTCGATTACACAGTGACAGTATATCATGACGCTATGGCTACAGGGATTAGCACGGACTGACCGAAATACTGAAGTACTCAGGGAGTGAGTCTGTCGTAGCTGTACTACAGCCCTTCTATTAGTGAGCTGAAGTCGGCGGACCCATACACTAGCAGGCTAAAGTAGAATCTCTTGATATTCGCTCCGGACGGACTAACTAGAGGTCTTATTAAAGAACGCGTGTTAAAATCCCTTTTTTAATGTGGTGTGTACACGGGATATAAGGAACCTATGATAGCTATGATCAGCAGACCGAACACAACTGGTCATTATGTGACAGCCCGTCGCGTAAAAAAGGTACTGTGCTAACGGAACGTGGGGACTGCCAAATCCTAGTTGCGCTCCTATTGGGCTCGCAACGCTGGTGTATTCAAGCGCGGATCGGCTCGCAGGTCCGGGTGCTCTTTCTCACCGTCACTCAAACATACGAATATTTGTATTGTATACAGGACGTTTTACGTTATTTCTGCCGCGTTAGACGGTTGGTGGGCCCACGGGACACGGCCGGCGTTCGCTATATACTTTAAAGGCGTACTGTAGTAATTGAAGAGAGACTTCACATAAGGCGCAGAATCTTCACCGGCACTGCACTCGCTGGACCACCGCATATTGGTCATTAGGTTGCATGCGCCGCTTGAACGGGGTTCAAGTTGGTCGATCTCGCGCAGCGCGGATTGATATCTTTATACTTCACGATTGGTCGAGCACAGCTGCAAGTGTATCAGACTAAATAAAGTATTTCTGTCTAGGAACTTCCTCCTATCGCTCACGCCTATCGTGAGGACGCTATTACTGGTGTAAGAGCCCCGTAAGTGCGGTCAAAAACGATTAAGAATCAAGTACTTCTGAAAAAGACACATCGATCGGTATATGATGGGTCCGAGAGCGCTATTATTAGGAACGTCTAACCGCATATCCCATACACGCAAGGCGGGGATGAGCGACATCACGTTCGAAGCTTGTCTCTGTTGGCGAGGGAGTTGTCTCCAGATGCAATGGTTTGCCCGCTAGCGAGTCGCCGGACCCTCGCGATCCGTATCCCCCCCAGTTCCCGTCCCGCGCGACGTTTCCAGCCTGTGCGCGCAACGCAAGTTTGCTAAGCTGCGGCGTTGAATGCGCTGGTAACTAGGTTAATACGGGGCTCCGTCCATATGGTTCTCGTTTACGCTGTCGCGGCGTGCGGCAGTGTTCAAAAACTCCCAAAATAGCGCTTTGCCCTACCTTCAGCGCTCACCGCACGTAGCCTAACACGTTGTGGTAACACGCTGTAGAATAGTCGCGGATGTAATAGACTGCTGGTGTATTTGA
		</sequence>
		<sequence>
			<taxon idref="Aus10_2016"/>
			ACGT GCGGGTAGCAGGCGCGTTGGCCAATACAAGCTCGGTGCGCTACCGTGCCCTCCGATCACTGTCTCGCGGGTCCTCGCTCACCCATTTACGCTACCTCCTAAGGCTTTCGCCGGAGAAGCGGCTATGGAAGTTAACGTCTCGCCACTGTACTACCGAGAAGGAGTTGGTTCCGGGTTACAAATAGATAACGAAGCAGGCTATGGTTAGCGAACCTCCGGCTGCGCACTCCGGCTCTCGGTTCTGGCATTCGGCCCCCCCGAAAAGTATGCCATGCGGAAAAGGTAGATATCGCAGGGCATAGTGCATTGCACTGCTACTATAGCGTAAGGCTCGCGGGTCATATTAACACTGTACCGATCAAGCTTTCATCACTCAGGTAACCACATGTGAGACGTGTATGTGGAGTCGAGCACTTTGAACTTCTCAAATTAGGCGCCATCGTAGCGGCTTGTGAACGTCTGACCAGCCGCTCCTATGAATCGTGTCGGTATCCGTGAGATGGTAAGACCCCCAGAGATGCCATGCACCCGAAGACTCAACCCGATACCGAGCCGGCGGGGCACCGCGTGCGACACTCAATATGCCTCCTGGCGCGGCCGAGCTCCGCCCGTCTTGGCCCCCTAGTCAGATGCTTGGGTCACGTCGCCCTACTGTGTGCATTATGCTTTCGATGGGCTTTGGGAACCTGCGCTAACCCTGGCCGCCCTAAATATCGGCCGTGCTTTCACTAGGGTACCCGCACCTTCCCGTAGCCCGGCATTGCGAAGCCAAACCGCGGAAGCAGGTCACCGTGGACTCTGACTGCAAATCCCAGGAGTTTTAACAGCGCCAGAGGTCCGTCACCGCTTCAATAAAATTTTACAAAGCATATTGCTGAGTAACGCGTGACGCAACACAAATTATAATGAACTACATTGGCGAATGGGGTGCTTGGGTTGCATCATACGTGTTACATCCCTTATCTTGGCGGACTCTTACTAACATCTCGATGAAACCATAATGGTTGTTGTAGTTACTTCGGCAGAGTTGGGGCGTGAACATCCCTGGAGATATGCACATGGAGCTAATGGGATGCCTACTCGCCCGGATATTCCCCCTGTCGCCCCTGGGGTTTCCGCCCAGTCCCCCCGCGACGCTTTTTTACATAACGCGTCCGGCGAGGGAATTGCGTTCGGGGTGTTGCTTGGTTACTAGTTCTGACCGCAGCGCAAATAGACTTATGGGTATAGTGGCTTCATCAGTGCCAACCACTCCAGTTCTGAATAGCTTTAGATCGGACGTTCAGATCCCGTCTTAGTTGCAGACGAGCAATTCGTATGGGAAATACGATCAGGCCGCGACAGACTACTCTCAGGACCGCTCACCTGTTGCGTCATTCCGGCCTAGCCACAGAGTACAATGAGGGCGCAGTGTGAAGGGGATATGAGCTACCCTGTTTTCTCGTGAATATCGTGTGGGGTATCAAGTTCAGGACTCTGAGCGTGTAGCAACATCCCATTTATTTAGCATGCCTGGAGACCTGCAATCCAATCGGCTTCATGGCTGACGCGCTCGCTTGGTACGCCTTAAGAAAGACAATTGCCGTTGGTCTGGTTGCCCCGAGGCCGAGGATCTATTTTAAGTTGTGCCTCCATATACGGCGTCGCATATCAAATTAAGGAGCGAGCGTTCAGTTTAGGAAAGCTCCGGGTTGTTCTAGACGCCAAGGTCACCTTAATGAACAGACGCCTCCGAGACTGGGGTAGCCTAAGAGTTGGGCAAGGACTTGCCGCGAGAGCAAGGTGCCAACATTGTATGACAGCGTTCGCGAACGTAACCGTTAACGATAGACACGCGGATGGCGGGGTGTAGTCCGAAAGATGGTTATGATAATTTTTCTACTCGTACCTTAGCCCACCTTCGATGATTGCCAGGCATCATAGACGAACACCCGCCTCGTCGAAGCGCCACATCTAGCCGTCGAAAAGGAGCTAGGCCCGCCCGCCGTCACTACCGTGTACTGACTTTGCCCAGTCCGACTTGGCCTGGGGTCACCATAAATGGTGCTTCGCGTCGACGCAAGACCATTCCATGGTTCCCATCTTGCACATGTAACGCATGTGACAAACGGCCACCTCGAAACGGCGAACCCCCGGATTCAAAGGCGTGGTCGGCATCACAGTGTCTTGTAGGCTATCGACGAAGTTCCGAATGATATACTGGTGGCAGATGGCGGGCTGATTCCTACAGCATGAGATTAGACGAGGAAGAGTGTGGATGGGGTGATTACTGGATTAAGCGGAGTGCGTCGCTGCCTTTACCACTAGGCCCGATGAGGATCCCTCGGAAACGCTCTGTAAAAGGGTTCACGCAATACAAGAATAAAAACTGCGCGTTGGGATAGCATTTGGCTCAAACAATTTGAATTGGGCATCGGGCCAGAGTCCTCATAACTACCCGGTACTGCATGGGGGTGAGAACTACCTGCTGCTTAGAGAACCCTTGCACACCAGGCCTGCTACTGTTACAGCATTCGGGAGGGACTAGCGACATTACATTAGCCGTTTAAAAAGTTAGTCAGAACCACACAGCTACTCGCCGCGTGCGTTACGGCAAGGCCGCCGCTTGGACCCATCACTTGTCTACATCGTCATATGTCTCGCGAGCGGCACGAGTTTACGCTAGGCACCAGCAATAGGGTACATACTGACAAGGAGATTTAATCTAGTCCCCCTGTGACGCTGTACTGCACAGCTCTACATCAGACACATAAAATGCTTCTGAGAGGGGGGAACACGAGCGTATCGCCTTCATGTGTGGACAGGTTAAAGCTAAAACTGCATGATTTAAGGGGCAAGAGCAAGACGCCGAGGTAACCGCCCGAGCGGAGCCTGTAGCGTAGTCCATGTATGAATCATGTAGTTCGTTTGGGCATCAAATAGCGCGTATCCATTAGAAGAAACAGGCTACGGACAATTTATACCGCCCTCTACTGATGTCCATCGCTCTGTCGTCGTTGGGCGTGAGTATCAGAATGGGTCTATAAAAGTATCCTCGTGAAGACGAAAGCCCGCGGAGGGTGGCAGTGTTGGCAGGCTGCGCCCGTGGCCCAGCTTAGGCCGACAAGGATGAACACGGAACTCGATTAAAAACAAGAGATAAAAGAGGATACTGCAGATAACGTCGGCACCTCATTCCACGCGGTATGCGTATGGGCTGCAATCGGGTAAGGCCAGGGAAGATGAGATACTGCTCGCTTCCGAGTCGTTGAAAAGGACCTTTCATATAACCCCCTCCCAAGGTGACGCCTATAAAGTGAACTAATCTCGAGCTTCTTGTTCTCACGTGGATCTCTGCAAATTGAGATGTTAAACCCGGGTTATAAACTAGCTTTTTGTAGTCGTGAATAGGAAGAGCAAAAAACGCTACTGCTATCAGTTAACGTGATGCGGGGCCCCCCCCAGCACAAGCAAATGCTGAATCTCACACGGGAGCTCGCATGGGGCGCATGACCAGCAGACGGACGATATGTGAGGTCCGGCGGTCCAGGCGTGTGAGGGTTCCTGATGATAAATAAGTGCTGCAGGTAGATCGTCGAGGTACTTGGTCAAATATTTCAACGGGGTTTAGATTGAATAATTATTACCAGTGAAGCGGGCTGCCCATCGCAAATGCTGCGATTCTGCAGGGAATGTAGAGTTTTGCATTCCGATCCATTTTAACGGGGAAAGAGTAGGTCCCTCTCACATGGGCGCTGCCATACTTTCGGACCATATAAAGGAACGGCAGCGAGGTATTTGTCGCCACGCCTTCGGTATCAGGGGACATCCTGCACTCTACAAGGCGCGCTAGTTAGGACTACTCAGCGACATTGTCGGCGCCTAACGTACGACGTGCCCTTTAGTGAAACAGGTCTTTCGCCCGGTTATTTACCCATATGGGAGCAACTACCAACTTACTACACGTCGAACAGCTGAATACCTTCCATATGGGGTTCTCGGTGAGACGGTTCGGCCCAGTAACTGCCGGTTGCCCCTCCCTAGGATCTCCAATACAAATGACCGCACCTTACCCAATGGTACCTTTCTGAATGTATGACACTCCCAAAGACAGGTGAATGATTCCCGCCCAACCCGCGGATAAAGGCTAAGCCTGAACAACTTGTTTTCGAAGCGGGGGCCCGCGGTGTAAGGGGTGGTCAAAATCGCAGTTTTTTGGCTCCCAAGAATCTTCCTCTCGCCCGCGGCAAGCAATTGCGTGGGCCTCCTATACGTCTTCTGCGCTGTGAAACATGGTTTTAACTGGTTGAACGGCCCAACGCTCGGCTTGTTGTGGTAACGAGCGAAGTTTCAACCTAGGGCGGCTCGAAAGCGGCAGAGCGATAAAATCCTATATTAACTAGTTAACATCACGCACGAGCCTAGACCGGTGATGAGTGTTCCGTCAGCATCATCGTTGTACGCGGAACTTACCGCTCAATGATGGAATCGCGGGTCCAGAAACTGAGATCAGAGACGGGGCGCGATGAAACCCTCACGGGCTACTGCCAGCGCACCTATGGCACCAGATATAATAGCTGGAATAAGCAACTAGATTATAGTCCCGGCATCGCGCCCGACATCCTGCGGCGGCCTCACGGATTCCCGGTTCCGAAAGGCCCATGCAGCGGCCACCTCGGTGTTCGCTCATTTGATAGTCACAGAATCACTTTCCTTGCTGCTCCCCTTTCTCTCCCATTCACCTCTAATGACAAGCCTAGATAGATGATTTCCCAGGATCGTGACCCGAATCCTTTAAACATAACCGAGGCAGGGCTCTGACGACACTTACGTGGATTCTGGATCGGACGGGGTTAACGTTGGAACGGGCTAGGACCGTAAATGAGCTGGGCTTCAGCAAGATATATCGCGCGCACGTGCCCTAGTCCCCGGCCCCTACCGCCACATCCTCCTAAAGGTGGTTCCAGCAATCCCTAATCCTTAGAGCGTAGATCCGTTGGACTGTTGGCCATGAAATGGGGCCTAGACCGGCGAGGAACTAGAACGGCCGACCGACTTCAGTCGCGCAGATCGTTCTACATGGAAATAATCACCGCAAGGCCTAAAGAGACCCATTTAAGCCCGTTTTCTGCTGACCAAACAAGATAGGCATTTTAATATCAAACAAGCCATCAAGGTACAAATATTCGGGTAAACATCACGCCGCCGATTGCGTCTCGTGCAAGCGGACGGCTGGTTGCCTCACACCCGTTGCGATGTCTTTTTAAATAGCCTTCGGAGCTGGCGACGCGTGAGGTGTGCTATTCCTTATAGGGTTCCAAAACCATTAAGTCAGTTGAGAGGCGAGCGATTTGAAGAGATCTTAACTTTCCCGAAAGTCCACTGACCCGACACATGCTGCAGCGCAAACGCCGCTCAATGGACGCAAGGAATCTCCGCCTTGATGGAACGTGCTTTACCTTCAAGACGGCATCAAAAGTAGTGGATCCCTATATGCTCGAATCGAAGCCTCTCGGCCGACATCAGGGAAGAGGTATCGTATTCCGGGAGATTAGGGTGTCTGGTATGCGTGGCTCTTTAGGGACAAGACTCTAGCGGTCTAACACAGCCGGCGTGGACGAGTTTCGAACTAGTTGGGAACGTTCTAAGATCGAAAGTTAGATAATGTGTCGGGAGATATTTCTCGACTTCGCCGACTACCAAGAGGGGGCTCTCGTCCCGAGTTGACCGTTCAAGATCTATAGGAAGTTAAAGAAAGGCCCGATGTCACACAGTACGACCAACAGCGTAGCACTTCGCCGGCCAGATCGTGGGAACCAACCGTTGGATGCAATGTGGGCCTCGTAGGGTACCGCTTCACCGGCCTGACACGGGGTAAGTGAAGGATAGATCGTTCGCTGCCCGGGGTACCGCCCTGAGCGGATCAGTCTTTTGACGACAGCGGGTGACGTCCCGCTCACCAACTCTCCGACTTGGGGGCGGCCACAGCGCTTTGGAAACAGGAACGGCACGGACCCATGGACATGTGAAACGTCGACTCAAAGCCCAAGTGCTTTGCAGGCGCACCTTCTGCTAAGTAGCTACGGGACCTTCGATACTGTGGCCCGCCGCCTAAATACCGGGTGCTAAAATAGCTGAAGGCGCTTGCCGGATTTGATGAAACCCATGGCCTAAGTTACGCGGACCGTCACCCTCTGACCTCAAGGAAGCGATATCAAATCGAGGCGTGACTAGAGTCATTGATGAGCTACCCCTCCCACTTGTAACATGATAAGAGGACACTGTCCGCGTCACAATCGGAATTGGGATCCTCGGTGGAACTCCCGCGGGCCTCTTAGGTGAGAGTAAGATAACGTCTCGTCGGAGTTCGGTTGAAACCGACGCGAATAGTACGAACCGACTGGACGAGGCGGCCTCAACTAGAATTTGGTGGGGTGTCGGCATAGATGCGTGATGATTTTCGTCCATGGCGGGCAGCGTCAAGGTGGGTTCTTTACACGGCTCCTTGCGCGGTTAACCTGGGTGGGACATTTAAAGCCGCTGAAACCCGGATACAGTAAACTTCCCAATGTGCTTCCCCATGTCGTTAATTCGCAGAACGTTTGAGGCGAACTCGGTGTTTTACTCCCTCAAAGGCCTTCTAATAGTAGAACTGTAGATCTAGGATGGCTTGATAAATCGCTCAAGGGAGTTGGAGTGCTATTGGGGATGATCCTGCCTGAAACGAGATTGCCGACTCATCGACAAGAGGCCGCCAGGGTTCGCGCCGGGTAGTCGGGGTGGTCTCAAGAGGCTCACTCTGATTCTTAACCTGGGCATCGACACTAAACAGACAATGCAAGTGGGTTACCGTTGATGGCGTTCCTGGAACGACAGAACTACATGCACTTTAAACATGAAATCGTGTGGGGTTGGTTGCCCTGGTTTCACAGTTTGAATACGGACGTCGAGACCGCCCGCAATATACGTCAAGCTTACAGACCACACGCAGTCGGGTAGGCTTCTATCATTAATCACAAGAGGCGCTCCCGTGAGTGTTAATATCGGGTCATTCAAAAGGGGACTTTTTTTTGAAGCCCCTCGGTTCCCCCCGTGGTTCCTATTGGGGGATTCGCACATTAAATACGTGAATACAGTCACACCAGTAACGCGCCACTGCTGGCTTTTCGCTGATCAGAATATCCCATCGGAGTCTGGTGGTACAATAAGCGACGAGACACGTTATCTCATGTGGAGACATACCCACGAACCGTAGACCCGTTATGAACACCACCCAGATCTATCGGCTAACTCTGATTTACCCCATGATCGGCAGCCGCCGTGATGGTCCAGGCCGAAGTCACCCACGTCCTGGGAGAGCACGGACGGACGTAACTTTCTGCAGCTGAAAATCGCTCCTCCCGTTAAAAGAGTGCCTCAACTCGCTTAAGGATGGACTATTTTCTCCAATTCATATGGCCAATATTGGTGGCTGGACAAGCTCCGGATTTAACACGCCTGCCAGGCATGACGATACGAGGTTTCAGGTTGGTGAAGAACGGTTCCCGGCCCCTGCCGCGCGACGAATGAAGTACTCTTTCTATAACGCCGACGTCTAGGCGGGCACGATCGTCTGATTGCATCGTGGGAATGAATAAATACAAAAGACGAAGCTGAAAGCAACGTGACATGTGTGACGCCCTGCTGGGTACGCTGCCTCGTGTCGTTACGTGTGATACCACGCGACCTGTCGCTGTGTTCGCGCTAGATCCCACCCGCCATTGGGGAATGCAGAAAACGGCTACCCCACCGATGGCGCCGAGCGTAACAACCACTTAGTGCTGTACCGAGAGCTCCTAAGTATGCGTTCTAGAGTGTTTTGAGCATGAGCGTGTTTCTCTCTTAAAGATAAGCGGTGTTTATCACGGGGATTATGGAACCGTCATATTATAAACTGAAAAACGCTCCCAGATTCCTAGGATTTAGACGAGCTTATCAGGAGTAGGCTCGCTTTTCAGTACCGTAGTGTGTTTGCGAGATCATACCACAGAAATCGCTACACGCAGTAAAGACGGGAGCGTCCTCAACTCATGAGCGCTGTTAGGTATGGTCGCAAGCTATTCGGCGGCGATCGAATTGGAAGGACGTTCACATCACGGCTCATGGCGGGACGTACTTGCTCGAGCCTGATTGGATATATAGCCTTGTACGAGCCTCTTCTGATCCCAGTTCCTTCTTGTTCGCTTGAGGCGGTGTGTAGGGGTCCGTGGAGGAGACGAGGGCTACGCCAGCTGAATTGGACACAGAAGTAGGTAGCCCAGATCAACCCGACTACTTCCCCCGTCAGCGTGATTCTTGTAAGGGGGCACGGAGCGAGATGGCCTCCCACAACGGCATGGAGGCCGTGGGTCCTAGTATGTGTACTGGGCGGAAGGCGTGAGACTAGGTCGTCTTCATTATTGTTCGACGTATTTGAGGCCGGAGTAGTGTACTTGTTCCCGCGCACGACTGATAGGCATCAGACAAATTAACGTGGTGCTAGTTGGCTATCTGTTGGTAATCTGGCGCGACCAAGCTGAAGGCCGACGTAGGAGAACGCACGATGAAAGCAGCAGGGGGGGGGATGTGGTGCAATACCGAAGCCACTGAGGTTCTCAGGTCATCAAGATAGTGAGGCTCTCAAAGTATCGTGCACCACGACAGAAGGAGGCTGAGATCGACTATAGGGGCACTACTAACACCCCGAGCACGCAATGAGGTTATGTGACATCCGCCAGGTGTCAGAAGACCGTACAGGAGGACAGTCGTGGCCGGATTGCGCTAGCCACAGGTTCAGGGGGGACAGCCTCCAGGGCGATGACGGATGGCTACAAGCGGGGGATGGTAACTAATCAGTACTGGATCGGCAAGACCACCCTGACTTGCGATTCTAAATCCGACCTCCTTGAGGATATTAACAATGCATCGCCTTACATACAAGTCAATAGGGCTTAATTTAACATTGCTGATGCACCCCACTTAGCGAAGGATCCGCCCTATAAGACCACTAACAGGCTAAGTTGTGATCCGCGTAAGAGCTAATAATGACGCCTACTATAGGACGGGCATAAATGGCTCAATAGGCGAGCCCGCTGAGACCGTCTCTCAGCGCGAGGCTACTCGGTTATCTACATGTTCTAATTGCGCCGACCCTTCCCAGGACTAAAGGATTGAAACTCGTTGTAGCTCCGTTGCGTGGTCCGGCGGCATGAGTGATGGTATGACGAGGCTTGACCGGCAGTTTCCAGACTATTCTATAGATACGAACGAAAGCCGTCGAGATGGAAAGGTTAACGTGGTGACCGGAGCGCAGACTTAAAGGAGTAAGCGGGCGTTCCGATTACCTGCAGTTCCCTTGATCGCCCACTCTACTGCCCCCCGCGTTCCCGGTGACCTGAAATATTAAAAGACCGCGTCTGCCATGTCTGATCTGATTGCCAGTGTGTGTGCATTATCGCACTCGGCGGAAACCTACTCATACCCCGCGCGGAACGAGTCACTCGCAACAACATTCGTTGTGCTTCGTTACCCATCAATACGAGCTCAATTCTTAACGGAGCACTGGGGAACTGGTAGTCCCGATCTTGGTGTATGTCAACGGGCGGATGTGACGTGAAAAACAGACCGCAGTCAAGCCCCCAATTGGGACATCTGGAGACTCGATCCGTGGTATCAAGTCTCAGCGTGAAAAGTTCGACCTGGCGGCCGCGCGGTGTCGGTGGCCGTCGGGAATAGTAACTATGCCGATGAAATTAGAGCTAGACGGAGCTGGGGCTGTCCCTTCCCCCTTACCGGGTTGATGTACGGGACTCGGTTCAAAGCTGGCTTTGGTGGGCCATGGCTCCCCACGAGAGCGTGGGAACTGCTGGTAAGGGTCAAGGCGTATGGATGTCCCAATAATGTAAGGTAATGGATCACCGCCCAAACATAGGCCGTTCGTTGGTATCCGCGGCATCTGTGGTGCTCCATGCCCACGACGGCCCTATAAAGGACTTATGATACAGGAGGTCCCAGCACGAGCAGCAAACCTTGAAACCGCTTTGTCGTCCTCCGATGCCCCAAGGTGGTGCAGAGCTACTCACGCGATCGATCCGATTCACATCCGCATAGGCCGGGTAAGGCGGCGATATGCAAGATTCATGCCTGATTGTGAAGAGGAATCAGGCTGTAGGTTGAGACGTGTTTCGGGAAAACGTATTTCAGGGCGATTACCCACATTGGGTAGCCGGAGGTGGCTAACTCCGCAGGGCTTCTGTTCAGCCCCATGTGGCTTATTTATTTGCGTCGCGTAAATCGATTAACGCTCGCGGGGTGTCGCTCGCGCATACGCTTTCTCCGTCCACGTGGCTGCAGATTTGCGATCTGGACCGATCACACACCGGTAAGCACCTGCACACCTATGGTCCGGAACACCTCAGCGAATACGCCACCTCGCTTGCCCTCTCGGGTTTGGTAAATAATGCGTGGCCTCCAGGACGTTCGGTCAGGTCGATAAATTGGGTGCTAAGCGACCAGGACATAAGGCTACCATTACATCCGCAGAGCCTCTGACGCGGCCAGGTTGCGAAGATCAATGCCGCCCTATCGAATGAGGGGCGCGACAGTCCGTACGGATTCGCGCAACGTGCCCAACATTGGCTGGGTTTGCAAAGGCAGCGAAGCCTCCGGAACATTTTGCGGTTTGTGCCGGTACCACAGAACTCGTTAGAGCTTGAAGGACAGCAGCCGGGCACAAAAAACGATCTGAGCCCCGCGGCCTCGCCAAAACTCTAGAGAGAGCTGTATTCGAGACGTTGACGAGTCGCGTGGTTGGGAAAACGCTAAATAGCGTCGCGACGACGCGTCTCCCACCAATAGTGTACGACCCAAAGCCTGAGGCCATCCCACAGTCAGAGTGAACTTTGGTTCTGAGACCGGCCAGGATCGCCCATCAAGGGCGGGTCAAACATGGCATCCACACGTGCGTCGAACTGCTGGAACAGCTGAGATGTGGCCTTGCGCGCCACATTCAAGGAATAGCATCAGTTACCCCCGCCGGCCACTGAACAGGGGTTGGAATGACCCCGACTCGAGACAGCAGCCGGGACGGCATCAGTGGGTCCCTGCTCCAACTGGGGCCGGTCCGCACTATTTACCCCCGTGTAAAACGGCTACCGTGGCATCGAGGTTTGTTGCCCACCCAGGTATCTCGGTAGTGATTCGTAGGGGGCCGCAAAGGTTAAGGAGAATACTGCCACCGGGATTGGAGCGTTAACCTTAATTTTTTGGAATCGTTTTCCTCGGCTATGCTACGGTTGGCATGTTGTTTCTGAGACGATCCATGGGTCTAAGGACTGCCACCAGAGCTGAAACTAGGCAGCGTTTTTGACCCGGCAGCAGGGGAATGAGTTATCGACATAATAAATAGCGTTTCTCCACCATACCGCAAAACCAAATTTACGGTAGTAGCTTTCTAGGAAGTGTGGCGCCAATCGATAAAGACCTTAATCAGAAGTGCCGTCCGCCGTGGTATTTAGGCTCAGGGGTCAGTGAGGTTTCGTCAACTATAGTCGTTCTGTCAACCCACGCGCCACCGTGGAGGGGATTTCTTCATCTTAGGGGGAAACGCTTACATGCAAGGTAAGTCGGCGGCATGGGATGTACTAAACGAAGACGAGAGAAGCGCCAAACAGGCTTATCTCCTTAGTCTCATTATACGAGATTAGGGATAATCAGGGCACGTAAGTCAGTATGGCAGTGTTCGCACTGGACTTGGAGGAGAAAAGGGTTGAATCCAATGAGGGTGCTGCCGATTCCGTTCCGAGGGTGTCCAAACTTTCTAGCATATCGGCAGTTACGGCGGTAAAACGTTCACGGTCTGGAACTCGGGTCGTCCCCCTCCAACAACGAGAAGGCTGACTTGGATAGACGCAAAAATCCGGGGTATAACTATGTGACTTTGTGGTCCGCCACGACAAGGTTGGAGGGGTCAACCCTTGCCAGCAGAGGCCGTCTACAACACACAGCCAAATTGACTGTAAAGCAATCGCAACGGTTCAACGAGATACACAGAGATTGTAGCTGTGCTGTGAAGGAATTAGACCTTCGTAGGATATTAGCGGGTCTGGTATCTTCTGTGACATGATTGCTTCCGGCATGGCCGATTCTCTACTGGGCGTGTGGACAGGTCCCAGCAGACCACGTGCAGTTACCGCACTCACCACAGCCCCAAAGCTGTGCCCGATGATCGTGCAGTAGTGACCCGATGCTCGCGCGGCCAATCCTACCGTAAAATTCAGACCTTGCAGTAGGTGACTCCACTCTACGTTGTCCCTTCGGCCTCCCGTCGTAGTACGGTGACGAGGGTCGCGGGCACTTTGACACGGTGGGCTCGCAGCAGTGCAGTGCGTTAGGCTTAAAGTCTTCAGCCCGACGTCGTAACTTGCTGGTCGCGGGCTTGGCCTAATGTGGTTCGTGACCCGATGATTGGGGCCGAACACTCGTAGATCGATGACGTGAAGTGGTGGACGTGCCGATGCCGAGGAGGAGATGTCACGCACCCGGGCTCCCTGATTGGAGACATAGCGTCCCACACCAGGCCACGGCGGCCCAAGAATCTGTTGAAGTATGCGGCCATCGTCTCCGGGACCGCGAAATCGTGTCGGCCTGGCTGACTTCGAAATCACCTCGGTGGCTTACTCAATACCTCCCCCCGACCCCCTCGCCGAATCATTCACAAGATCCGTGTGTAAAGGGCCAACTTATAAATACCCACGTTCGGCTCTTCTAAAGCACACAGGCGACTGCGAAGTTTTACAGGCCGATGGTACGCCCCGCCATAGAGCTCAGCGTTTTTATCACGCGAAACCAGCTTTAATTTATTAGACTGGCAGTACCGGCCGTCAGACCGTATCGTGTTACCGCATTGCGTAGCTTTGTAGTTGGTAACACCCCGCTGCACTATACCATTGCTTGTCCGAGTCCTAAACTAATATTCAAGATCTCGTAATGGTGGCTGCCCCGGACCGCCTGCCCCCAGGAACAACATCGATTTTACCGATCATCACTCGCTGGGTTACTGGATAAAACAGTGGGACGTGGTTAATTCATCGCGCACCCAATTAAATGCGGGTAGGCCGATCGATCAATGTTCATAAGCCGGAACACACAGGAATTTAGCACCAAGTAGTCTCGATCGATTTGGTGGTACAGGCTCACTTAAGTACATAAATGACGAGGCCACAGTGGCGCACGGAAGGGGGTGCCGAAGTTGTGCTATTCTATCCGTCCTACCTCAATTACGCTGATACGGGTCAGCCTTGACGGTAATGTCGGCGTTACGACGATGCTTTGATACCTCGGGCCCTTGGCTTGTCTTGCGGCCTCCGGACAAACCTGAAACTGGTATCGCACGTCCCTCGGTAGGAGCCGAATGGGTGGCGTGATTCTGTTCGTGCATTTTTGTCGCATGCCTGAGGGGCTATCTGATCAACTGGTCCGCGTTCTCCGGCTACCAGCCGAATTTCTCCTCCCCGGAATTGCACTAGGAGGTGCTGCTGATGCCAAGACTCTCGTGATTTTTACTGTAGCAGAAGTGAGAATGAAGCTCAAACATGGGGACACTCAGGGCCGGTGCTCATGCCGCCGTACCACCCGCGTGCACTTCACCCGAAAGGGACGCCCGTTTGAGAAACCCATGGCCACAGAGACTGTTATCATGCTAAAATCTGATTAACCGCCCTAAACAGCGCCCGGGAGTGTGTATCTGGCCTTAGTTAAGGCCCCGGCGGGTTGTGACGGGTTACGTACCTCGTTTGGCTAGGGGTTCGGTATAGCGGTCCCTCCTGGGGCTCCAATGGTCGTTACCTTGGGATTCTTTCAGAGTGAGACGAAGTCCATCACGCAGTCCAGCTGGAACGGCTCTAATGGCCCGAGGCAACTCGCAGGTCATCTCGTAGATAGCTCCCCTGGCGCCTTCTAGTGAGATGTTGCCTCGACTGGGTGTTCGGCAACCAATTTTCCTTGATCATTTCTCGTTTCAGAATAGCTTCTGGACAATCCCATACTGGGATTATCGGTGTTGGCTTTCCTTCCCACTACTTATATGGCGATAGGTGTCAATCTTCGCCGTGAAACCCTCAAGTACCCTCGTATTAGTTAGGGTCTCCGACAGAAACGTTTGCCTCATAGAATCCTGTTTCTAGATCTTTCGGTCGACAACGTCGCGCCCTATCATTGGCCCCGACAGGGCCTGGGGGTCGACGATTCGTATTAGTAGGCTGACAACAACGGGAGCCAGATAAGAGCACTCCTTTGGGCCCCCTCTAGCATGGGGATCTCAGTTCGAGTAAGAGACGAAGCTTAATCATCCTACTACTTGCGGGGCCGGTGGTCCCTTATCGGACGCCAGCGAACCACTGATTTTCTCCGAATGTACGGAGCGGCAGACTGAACAGGTGGCTTGTCCGTTACAACCCGTGGATCGCAATCACTGTAACCCCTCATCCTCGTTCGTGGAGCAGGCTAGAGCATTTGTGCTACTTGGCCCCTACTGACAGAGGGCGTCGGTCGTTGCTCATTGGCCAGTGTGATGCCCCAGCACGACGTGTAGCGTCCCCCCGTATTTGAGCATTTATTTGCTTGCTGATCTGCAAGAGTCTGCCGAGAATGGGGGTGCGGATCAAATGTCTCTAGTTAATATACTTGGAAGCGGGATAGTTCGTAGCTGGCCGGGTGAGAAGAGTGGATTCGTTTGGGAACATCCAACCCATTCGGCCACTCTGCCGGTGAGACTAAGGCGCACATGGGGTTTTACTACTAGGTTCTTCACATCCGCCCCGTAATGACTCCGGGGAATGGCGAAGCTACTACTCTCGCGCGCACTCTCACGGGGGCAACAGACTCACATTTAACGTTCCCAACTGGAGCAACGGCCAGGTGGCGTCACTGTCGCAATGCCCTCGTACCTGTGTGTCTATCGAGAGGCTGCCCGATCACCACGTACTGCCAAATTCCGAGTAGTCTCTGGTGGGTTTGTCTCACTTTGAGTTTTAGCTATAATCTCGCATTACCGGCCTACCGCGTCTGCAGCCGGGGGCTGGGCGCTACCCTGTGTCCGATTAATCAAGAGCTCACGTAATCGAGTGCGCGGGGCCGGTAGATCGGTAGGCCGTGATACAGACTGGACGGCGTCTACCCCTACTACTGTTCCAAGACGCATAGCGTAACTGCGATGAGGAACAGAGGTCACTACACGGCTATTCAAACGTGTTTCTCTACTACGACTAAGTCCTAGTTAAGTGAACGGCGCGGCATTAAATGTGGTATATCGACGATCCAAGGTATGCGTTGAGTTTGGGAGACCTGGCGTATAGGGAGACCACGTTTGGAGGGAAGGTTGCTACCTTCACGAATGAACCTTTTAGAGCTGGGCGGCAGCTTGAGGGGACATATGGGCAGTAGCCCACTACCTTTGCCAACGGTGGGACATCTCTACGCTTCTGCGATTGTCACTGCTGATGGCCGTTATACTATCAACTCGCCAGTCGTGATCCTAATCTTTTTCCACAACTGGTCCGCTAATGTAGCACTCTATGTTTGCTAAGGGTTGGCAATATAGCCCTACTTTCTTTTACTGAGGTTTGATGTCGATCAAGGACTACTGGGGGAGAGCCTTGCTTCTCCGTGGCAGGCGAATTGAGCCACCTTGCGACGAGGGTACGTTAGGAACTAGTCCGTTACGTGAAGGCTTAACATTCGGCGGTTTGAATACTCTACTGAACGTTTTCCACACTCGATCTCTCGTTCTTAGCATAACATACAATCCATAGCTGTTTAATTTAACTCTCAGTCCACCCTTTTAGGCCTTCGGTCTATTCTACTTTTACATACCGTTCTGCACCGTACGATGCTATGTGTAGCTTCTTGCTCGTCGTAGGTGATAAAAGTTCACACTGAGACGGCAAGTGACCGTGGCTGTTCTACCGATGTCCGAACGCAGCTCTCGGTGGATTATACACATCCCTCTTAACGACAGGACTACCCGTAGAGTCGCCCAAAACCGGCCGGGGTATAAATTTGTTCGTTAGTACTCATTTAGTTGTAGTGCTGTGACAGATGGGGGCCGCTCTGACCTGGCTAAATTGTTCCTGTGGTCATGGCGTAGAGATGGGTAGGGTAGTTGCAGCTATTGCGCATTTGCTGCCCATGTCGTAAAGCAGTCAGCCTCTCGGGAGTGGCCCCTCTTAGCCGTGCCGGACCTTATCGTTTCCCGTCGTCCCAGTTCGTTGTCACAGTCCCGCCGCCGGTTCGACTAAATCTATGTCACCGATACAACGAAGGATGAAAAGTACCAGAGCGACGTGCGGTACCGACATCCTTGACATTAGCTGGCCCCAGAGATCACACATACCCTGGCGCGCCTTCAAGCTGATCGTGGCCGTGGGACGCCGGCCTAACTCATGTAGTGTGGAGCTCGGGATTTTTAGGGTTTTCCGAGTCAGGCAGTCGATTTCATCCGGTCGAGCGGTATAAAAGCCGATCCTTTATTATGATTTATGTACTTACAGTTAACGACGCTAGAGTAGCACACTGTCTTTTCTGCATGTCGGGCGCGCAGTTCACCTTGTGCTAACAAGTGATTTATAGACGTCACCGACTAAGATACTATACGTCGGGTGCGCACCGTTTCCCGATGGGGGGCATTGAAAGCCAATTCACGTGCGACCGTTTGGTGACAACGTCCATATGCCCAAAAATTGTTCTTCCTTTACTGGTTCACGGAGTGATGGACGAGTTATGTGGAAATCGATTAATAATCTGGTTGTCGGATCAACTTATGTCTTTACGACCTGACTAAAGCCATACATCCCGTAGAATGCCCAGCTAGGCCAGGGCGGGATGAAAGATCAGTGGACCAACCCCCCACAATATCTCTACGACGTTGCACGAGGACGGGACGCTGGTGTCATCTTTTGTGGCCCGTGGGCCCACGGCTGACTAAATCGAGCCGCCTTCCGCAGGCCGTCAACGGCGTGGCGGCCGTGTAGAAGGTGTCCCATCTCAGACCTGCCCCGATTCCTAGATTCCCCTACGCATACTCAAGCACGCACCAATTGGGGGGTTGGAGTAGTATAGGGGTTTCGAATCCCGGTGGACGTATGTGGTAATGAGGCCCATGTTCCGGGGGGGGCCGCGCTGGATACAGTCGCCCTAAAGGGGCGGTGGAGAAAACACGGGCGGGACCAATGGCTAAACATAAGCCGGGAACTGACCCCTCCGGTGCCATGGCTCACAGCTCCCAGTTACAATACTATTTTATTCGTTAAAGCCCCGCCAATCGTTGATTAGCGATTCGCGAATTTACAACTTCGTCTATCCTGGCCTGTCCGTCCTGTATTCTCGTGTTCCACCGACTGACTGTCTTGGTCCGGCACGAGGGGCTGCGCTACCGACCGTCTAGCGTGATTCCACCAAAGCCCTCCAGAATGACAAATACCTCGTCTGCAAGGATCCCCGTTTAGCAAATACAGGCTCGTGCTTGGCCCGTGCGTGTGTGCCGGGGCTGGCTTCGTAAATCCCTAGAACGCGTTCCTTCCAACCCATTATTCGCATCGCGCAATTACCCATGTCCCACCCGGTTCTCGGCCACGTGTCCACTTGTACCAACCGATACGTTGTGATTAGGCTAGGCCCTCTAAAAAAAGTATCTAAAAGATCATTGTGCATAGCCGACGTCTGTGAGACTGACGGGCAGTCGACCCGTATGGGGAGTAAAAAACATCTACCGTAGCATAGTGATCAGGAGGCGATTTTAGCGCTAAAGATTAGGTGTCCGCTTCCATCCTATCTCAGTGGTTAGGTCGTAGCGGTCTAGCAAAGGGCTGTTTACCAGCCTCGGCCCCGTCCTCATACTAGGTGAGCACCCAGGTAGTGCCTTTTGAGGTCCGTGTCACTACCCTCTCTTGCCCTAGAAAGGCTGCTCACTATTAGGGGTGGCCTTGAGGTACAAAGCGAGGATAGCGACTGATGCGACCAGTATTTCTATCCCTGACGTCTCGCTCAGCCTTCACCTTGACGAGCGGAGAGGTCGGTGGTGTTTTGGGTTATGCCTGAGGTTTAGGAGCGGCCTTGTCGTGACCTATGGATTGAGTGATTCTAGCTACTGGATCGCCCACGCTTTCGAAAAGGGTGCCCCAGGTAGGTCCTCACTCCGCTGTCACCTGTTACCCGTGGTCTGAATACTACCAGCAAGTAGCCGTGTGTTAAGGCCTCGTGAGTCTGGCAGGTGCCTTATTGCAGGTAATCTTCACGGACAGCTAACGTCAGACGGACGGCAATACGGCGCCGTAAGGCTCTACTTACCAGGGCCCCCGCACACAGGTATGCGTTCCTGCTGAGTCTTGATACTCCTGCATGCTTCATTGACGGAAGACAATGATGAGTCCAACCGCAGTCCGAGTGTGCTCGCCGAATGTTTTTTTCTGTCAATTGCATAAGTCCAACTTGCGACTAGTCATCATTGTCGCGAGATGAAGTCCAGTGCGGTGCAGCAGACATCGATTAAGTAACTAGGGGTTTGAAAGGCACGCGGGGAACGTAGTTAATCCCGGCTTAGATTTTGCTCTGTACGTGTCTAGCTTCGCTGAGCCTGGGGGGGTTAGGACACTGGTAGCATACCCGCTAAGCGACTGTTTCGGCGCTGTATCATTTGGTTGCGGTAGCGCGTGGTGGTCTTTCTGGGGGCCTGCGTACTCGTCTTCATTTCTCCTGCAGATGGTTGCCGATTCTCACCCATATCTCGCCGCAACGTTTGTGCGCCCCCCGTTTCGTGTAGCTACCCGGCTTCTGAGTAGCTTTGGTGACGACACCGTCCACATTTCGTGCGACGATTGCGCGGGTGTGCCACTGAAGTCTCTCGGCATGTGGGGTCCCCTCACGGTCGGTTGTAGCGTGAAGTAAGCTACAAGTTGCTCGTCGAAACACTAGGTTTACCATTTAAAAAGTCAACTAAATAGTTTGGATACGCGGAGTGAATGCGCCTGGGTTTTTTCTCACTCGTGCGAGTTGGACACACTTGGCGTGTCTTTCTACGGGGCGATAGACCACCTAGTCCCCCAAGCTCCTGGCCATGACACATTTACCGGTTGCAGCGAAGACCTTATTCTAGATCGACGGTGTCAACAATTAACATATTGCTGGGCTAGCTACACGACGTTAGTACTGAATATCCACTCGATACGTTTGATGCTCCCTTCGTAGTGATGGGTAATTTTAATTCACTCACCGCGCGCGAGGCCGCGTGGTCCGTGAGCTGGCCAGATTGCGTGCTGCCGATGCGATGTATACGTCGTGCCAAAGTGATCGGTACAAGCCCTATATAATCCGCAGATGGGAGGCGTGAGTTTGTATATTCATGTTACGTGCTTCCCAGCTGGCAAGAGCGGGAGCTTGTATTCCGAAACCAATACTTCGTGAGCGATCGAGTGCTGGTTAAATGTACGGTCAACAAGAAGTCGAGCAAAACCTCGTTCAACCAACTACGTAGGCCCGGTGACAGCCAAGTCTTCGACAACGTCGCGATTTAGGTTAAAATTTCTTTTGGTCCTTGTCGGCCACGGGCTTCGGTGTCAGGTGTACGATACTACCAGATCCCTCACACTGGCCCATTGCTCCTTTTCGACCCTAATTCCCGTCTGCACATATAGCGTGAGTCCCAGTACTTGCAAAGGGAAATTCACAAACCTTCTTCCTGCAGACCCAATACGCATTGGGGGACTTGGGAGCGGGAGATCCCGGCCGTCGGATATACTTGCGATTAAACCCATTAGAATGCGCACACTACGCCCCGGCTTATGGAGTCAAAGATGGGCGTCGACCAACCGCGAGTTAAGTGAAATGGGTCCTTGACGTCCTAGCAGAAGCGAGAACTCGTTTTTCTAATGTGGCCAACTTCCGAGTGGTCGTTTATCCTGTATCCATGACTCATAAATCACTAGGACCACATGGAACGCATTTTTCTTGTCACTTTGCCTGGGGGCTTTAACGCTCTCCTAAGGATGGCAGAGCTCGAGTTACCCCTTCCACGCACAGGCGTGTGGAAACGCTGTTAAAAGTTATTTCGTTCTACTCCCTAGATGGTAAGGTGTCCTTACAACACGTCGACTTCCTTAAACCTCCTACGTGTTCTAATTTGGGATCATCCTATCGACATAGGTGTAGTAGCTGAATCACGAGGCATGTAGATGGCACGACTTCTCGATTTCCCTACTATGTGCCGCCTTGCCGAGCATAGCCCCTACCCCGCCACCTGATTCGGATTCGTTTCATACACCCGCGTAGCCCTTGGCTCTTACTTGCGAGACTTGTTTTCCTCAGGTTACTAGCCTACCGGGCGGTGTGGGGCCCTATCAAAGTGGCCAACTCACCTGGCCTGTTAAGACCTTACTGGCTGCCTCGCATCCAAACCCCTCAGTGGGTTTACTCCGACAATTGATTCCGGAGACCAGTACAAGGATACAGGTGTTGGCTATTTGGGCCAAAGGAAGACCTAACCTAGCGCCTAAGCGACGTCTTACACCAAAAGTTGTTGCTGCCGATCTAGCAGGTACGCCCAGCGCATACGGTATCGGGGAAATGCATGGGGATCGGGGCGGCTAACTGATTGGAATCTAGAGCGTCCTACTGAATGTGCATCCTTAAGATAGCCTAACGCGACTCAAAAGCTTCGACCTCAGGTTCTTTGATCTTCATTGCAGACTATTATCCCCCACATAAGTACTAAGGAGTTCGATTACACAGTGACAGTATATCATGACGCTATGGCTACAGGGATTAGCACGGACTGACCGAAATACTGAAGTACTCAGGAACTCAGCGTACGACGTTCCTGTCATAGTGCTTCTATTAGTGAGCTGAAGTCGGCGGACCCATACACTAGCAGGATAAAGTAGAATCTCTTGATATTCGCTCCGGACGGACTAACTAGAGGTCTTATTAAAGAACGCGTGTTAAAATCCCTTTTTTAATGTGGTGTGTACACGGGATATAAGGAACCTATGATAGCTATGATCAGCAGACCGAACACAACTGGTCATTATGTGACAGCCCGTCGCGTAAAAAAGGTACTGTGCTAACGGAACGTGGGGACTGCCAAATCCTAGTTGCGCTCCTATTGGGCTCGCAACGCTGGTGTATTCAAGCGCGGATCGGCTCGCAGGTCCGGGTGCTCTTTCTCACCGTCACTCAAACATACGAATATTTGTATTGTATACAGGACGTTTTACGTTATTTCTGCCGCGTTAGACGGTTGGTGGGCCCACGGGACACGGCCGGCGTTCGCTATATACTTTAAAGGCGTACTGTAGTAATTGAAGAGAGACTTCACATAAGGCGCAGAATCTTCACCGGCACTGCACTCGCTGGACCACCGCATATTGGTCATTAGGTTGCATGCGCCGCTTGACAGGGGTTCAAATTGGTCGATCTCGCGCAGCGCGGATTAATATCTTTATACTCAGCACCCGCCGAGATGCCTTCGCAAGTGTATCAGACTAAATAAAGTATTTCTGTCTAGGCACTTCCTCCTATCGCTCACGCCTATCGTGAGGACGCTATTACTGGTGTAAGAGCCCCGTAAGTGCGGTCAAAAACGATTAAGAATCAAGTACTTCTGAAAAAGACACATCGATCGGTATATGATGGGTCCGAGAGCGCTATTATTAGGAACGTCTAACCGCATATCCCATACACGCAAGGCGGGGATGAGCGACATCACGTTCGAAGCTTGTCTCTGTTGGCGAGGGAGTTGTCTCCAGATGCAATGGTTTGCCCGCTAGTGAGTTGTAGAGCTATCGCGGTGCGTATCCCCCCCAGTTCCCGTCCCGCGCGACGTTTCCAGCCTGTGCGCGCAACGCAAGTTTGCTAAGCTGCGGCGTTGAATGCGCTGGTAACTAGGTTAATACGGGGCTCCGTCCATATGGTTCTCGTTTACGCTGTCGCGGCGTGCGGCAGTGTTCAAAAACTCCCAAAATAGCGCTTTGCCCTACCTTCAGCGCTCACCGCACGTAGCCTAACACGTTGTGGTAACACGCTGTAGAATAGTCGCGGATGTAATAGACTGCTGGTGTATTTGA
		</sequence>
		<sequence>
			<taxon idref="Aus11_2016"/>
			ACGT GCGGGTAGCAGGCGCGTTGGCCAATACAAGCTCGGTGCGCTACCGTGCCCTCCGATCACTGTCTCGCGGGACCTCGCTCACCCATTTACGCTACCTCCTAAGGCTTTCGCCGGAGAAGCGGCTATGGAAGTTAACGTCTCGCCACTGTACTACCGAGAAGGAGTTGGTTCCGGGTTACAAATAGATAACGAAGCAGGCTATGGTTAGCGAACCTCCGGCTGCGCACTCCGGCTCTCGGTTCTGGCATTCGGCCCCCCCGAAAAGTATGCCATGCGGAAAAGGTAGATATCGCAGGGCATAGTGCATTGCACTGCTACTATAGCGTAAGGCTCGCGGGTCATATTAACACTGTACCGATCAAGCTTTCATCACTCAGGTAACCACATGTGAGACGTGTATGTGGAGTCGAGCACTTTGAACTTCTCAAATTAGGCGCCATCGTAGCGGCTTGTGAACGTCTGACCAGCCGCTCCTATGAATCGTGTCGGTATCCGTGAGATGGTAAGACCCCCAGAGATGCCATGCACCCGAAGACTCAACCCGATACCGAGCCGGCGGGGCACCGCGTGCGACACTCAATATGCCTCCTGGCGCGGCCGAGCTCCGCCCGTCTTGGCCCCCTAGTCAGATGCTTGGGTCACGTCGCCCTACTGTGTGCATTATGCTTTCGATGGGCTGTGGGAACCTGCGCTAACCCTGGCCGCCCTAAATATCGGCCGTGCTTTCACTAGGGTACCCGCACCTTCCCGTAGCCCGGCATTGCGAAGCCAAACCGCGGAAGCAGGTCACCGTGGACTCTGACTGCAAATCCCAGGAGTTTTAACAGCGCCAGAGGTCCGTCACCGCTTCAATAAAATTTTACAAAGCATATTGCTGAGTAACGCGTGACGCAACACAAATTATAATGAACTACATTGGCGAATGGGGTGCTTGGGTTGCATCATACGTGTTACATCCCTTATCTTGGCGGACTCTTACTAACATCTCGATGAAACCATAATGGTTGTTGTAGTTACTTCGGCAGAGTTGGGGCGTGAACATCCCTGGAGATATGCACATGGAGCTAATGGGATGCCTACTCGCCCGGATATTCCCCCTGTCGCCCCTGGGGTTTCCGCCCAGTCCCCCCGCGACGCTTTTTTACATAACGCGTCCGGCGAGGGAATTGCGTTCGGGGTGTTGCTTGGTTACTAGTTCTGACCGCAGCGCAAATAGACTTATGGGTATAGTGGCTTCATCAGTGCCAACCACTCCAGTTCTGAATAGCTTTAGATCGGACGTTCAGATCCCGTCTTAGTTGCAGACGAGCAATTCGTATGGGAAATACGATCAGGCCGCGACAGACTACTCTCAGGACCGCTCACCTGTTGCGTCATTCCGGCCTAGCCACAGAGTACAATGAGGGCGCAGTGTGAAGGGGATATGAGCTACCCTGTTTTCTCGTGAATATCGTGTGGGGTATCAAGTTCAGGACTCTGAGCGTGTAGCAACATCCCATTTATTTAGCATGCCTGGAGACCTGCAATCCAATCGGCTTCATGGCTGACGCGCTCGCTTGGTACGCCTTAAGAAAGACAATTGCCGTTGGTCTCGTTGCCCCGAGGCCGAGGATCTATTTTAAGTTGTGCCTCCATATACGGCGTCGCATATCAAATTAAGGAGCGAGCGTTCAGTTTAGGAAAGCTCCGGGTTGTTCTAGACGCCAAGGTCACCTTAATGAACAGACGCCTCCGAGACTGGGGTAGCCTAAGAGTTGGGCAAGGACTTGCCGCGAGAGCAAGGTGCCAACATTGTATGACAGCGTTCGCGAACGTAACCGTTAACGATAGACACGCGGATGGCGGGGTGTAGTCCGAAAGATGGTTATGATAATTTTTCTACTCGTACCTTAGCCCACCTTCGATGATTGCCAGGCATCATAGACGAACACCCGCCTCGTCGAAGCGCCACATCTAGCCGTCGAAAAGGAGCTAGGCCCGCCCGCCGTCACTACCGTGTACTGACTTTGCCCAGTCCGACTTGGCCTGGGGTCACCATAAATGGTGCTTCGCGTCGACGCAAGACCATTCCATGGTTCCCATCTTGCACATGTAACGCATGTGACAAACGGCCACCTCGAAACGGCGAACCCCCGGATTCAAAGGCGTGGTCGGCATCACAGTGTCTTGTAGGCTATCGACGAAGTTCCGAATGATATACTGGTGGCAGATGGCGGGCTGATTCCTACAGCATGAGATTAGACGAGGAAGAGTGTGGATGGGGTGATTACTGGATTAAGCGGAGTGCGTCGCTGCCTTTACCACTAGGCCCGATGAGGATCCCTCGGAAACGCTCTGTAAAAGGGTCCACGCAATACAAGAATAAAAACTGCGCGTTGGGATAGCATTTGGCGCAAACAATTTGAATTGGGCATCGGGCCAGAGTCCTCATAACTACCCGGTACTGCATGGGGGTGAGAACTACCTGCTGCTTAGAGAACCCTTGCACACCAGGCCTGCTACTGTTACAGCATTCGGGAGGGACTAGCGACATTACATTAGCCGTTTAAAAAGTTAGTCAGAACCACACAGCTACTCGCCGCGTGCGTTACGGCAAGGCCGCCGCTTGGACCCATCACTTGTCTACATCGTCATATGTCTCGCGAGCGGCACGAGTTTACGCTAGGCACCACCAATAGGGTACATACTGACAAGGAGATTTAATCTAGTCCCCCTGTGACGCTGTACTGCACAGCTCTACATCAGACACATAAAATGCTTCTGAGAGGGGGGAACACGAGCGTATCGCCTTCATGTGTGGACAGGTTAAAGCTAAAACTGCATGATTTAAGGGGCAAGAGCAAGACGCCGAGGTAACCGCCCGAGCGGAGCCTGTAGCGTAGTCCATGTATGAATCATGTAGTTCGTTTGGGCATCAAATAGCGCGTATCCATTAGAAGAAACAGGCTACGGACAATTTATACCGCCCTCTACTGATGTCCATCGCTCTGTCGTCGTTGGGCGTGAGTATCAGAATGGGTCTATAAAAGTATCCTCGTGAAGACGAAAGCCCGCGGAGGGTGGCAGTGTTGGCAGGCTGCGCCCGTGGCCCAGCTTAGGCCGACAAGGATGAACACGGAACTCGATTAAAAACAAGAGATAAAAGAGGATACTGCAGATAACGTCGGCACCTCATTCCACGCGGTATGCGTATGGGCTGCAATCGGGTAAGGCCAGGGAAGATGAGATACTGCTCGCTTCCGAGTCGTTGAAAAGGACCTTTCATATAACCCCCTCCCAAGGTGACGCCTATAAAGTGAACTAATCTCGAGGTTCTTGTTCTCACGTGGATCTCTGCAAATTGAGATGTTACACCCGGGTTATAAACTAGCTTTTTGTAGTCGTGAATAGGAAGAGCAAAAAACGCTACTGCTATCAGTTAACGTGATGCGGGGCCCCCCCCAGCACAAGCAAATGCTGACTCTCACACGGGAGCTCGCATGGGGCGCATGACCAGCAGACGGACGATATGTGAGGTCCGGCGGTCCGGGCTTGTGAGGGTTCCTGATGATAAATAAGTGCTGCAGGTAGATCGTCGAGGTACTTGGTCAAATATTTCAACGGGGTTTAGATTGAATAATTATTATCAGTGAAGCGGGCTGCCCATCGCAAATGCTGCGATTCTGCAGGGAATGTAGAGTTTTGCATTCCGATCCATTTTAACGGGGAAAGAGTAGGTCCCTCTCACATGGGCGCTGCCATACTTTCGGACCATATAAAGGAACGGCAGCGAGGTATTTGTCGCCACGCCTTCGGTATCAGGGGACATCCTGCACTCTACAAGGCGCGCTAGTTAGGACTACTCAGCGACATTGTCGGCGCCTAACGTACGACGTGCCCTTTAGTGAAACAGGTCTTTCGCCCGGTTATTTACCCATATGGGAGCAACTACCAACTTACTACACGTCGAACAGCTGAATACCTTCCATATGGGGTTCTCGGTGAGACGGTTCGGCCCAGTAACTGCCGGTTGCCCCTCCCTAGGATCTCCAATACAAATGACCGCACCTTACCCAATGGTACCTTTCTGAATGTATGACACTCCCAAAGACAGGTGAATGATTCCCGCCCAACCCGCGGATAAAGGCTAAGCCTGAACAACTTGTTTTCGAAGCGGGGGCCCGCGGTGTACGGGGTGGTCAAAATCGCAGTTTTTTGGCTCCCAAGAATCTTCCTCTCGCCCGCGGCAAGCAATTGCGTGGGCCTCCTATACGTCTTCTGCGCTGTGAAACATGGTTTTAACTGGTTGAACGGCCCAACGCTCGGCTTGTTGTGGTAACGAGCGAAGTTTCAACCTAGGGCGGCTCGAAAGCGGCAGAGCGATAAAATCCTATATTAACTAGTTAACATCACGCACGAGCCTAGACCGGTGATGAGTCTTCCGTCAGCATCATCGTTGTACGCGGAACTTACCGCTCAATGATGGAATCGCGGGTCCAGAAACTGAGATCAGAGACGGGGCGCGATGAAACCCTCACGGGCTACTGCCAGCGCACCTATGGCACCAGATATAATAGCTGGAATAAGCAACTAGATTATAGTCCCGGCATCGCGCCCGACATCCTGCGGCGGCCTCACGGATTCCCGGTTCCGAAAGGCCCATGCAGCGGCCACCTCGGTGTTCGCTCATTTGATAGTCACAGAATCACTTTCCTTGCTGCTCCCCTTTCTCTCCCATTCACCTCTAATGACAAGCCTAGATAGATGATTTCCCAGGATCGTGACCCGAATCCTTTAAACATAACCGAGGCAGGGCTCTGACGACACTTACGTGGATTCTGGATCGGACGGGGTTAACGTTGGAACGGGCTAGGACCGTAAATGAGCTGGGCTTCAGCAAGATATATCGCGCGCACGTGCCCTAGTCCCCGGCCCCTACCGCCACATCCTCCTAAAGGTGGTTCCAGCAATCCCTAATCCTTAGAGCGTAGATCCGTTGGACTGTTGGCCATGAAATGGGGCCTAGACCGGCGAGGAACTAGAACGGCCGACCGACTTCAGTCGCGCAGATCGTTCTACATGGAAATAATCACCGCAAGGCCTAAAGAGACCCATTTAAGCCCGTTTTCTGCTGACCAAACAAGATAGGCATTTTAATATCAAACAAGCCATCAAGGTACAAATATTCGGGTAAACATCACGCCGCCGATTGCGTCTCGTGCAAGCGGACGGCTGGTTGCCTCACACCCGTTGCGATGTCTTTTTAAATAGCCTTCGGAGCTGGCGACGCGTGAGGTGTGCTATTCCTTATAGGGTTCCAAAACCATTAAGTCAGTTGAGAGGCGAGCGATTTGAAGAGATCTTAACTTTCCCGAAAGTCCACTGACCCGACACATGCTGCAGCGCAAACGCCGCTCAATGGACGCAAGGAATCTCCGCCTTGATGGAACGTGCTTTACCTTCAAGACGGCATCAAAAGTAGTGGATCCCTATATGCTCGAATCGAAGCCTCTCGGCCGACATCAGGGAAGAGGTATCGTATTCCGGGAGATTAGGGTGTCTGGTATGCGTGGCTCTTTAGGGACAAGACTCTAGCGGTCTAACACAGCCGGCGTGGACGAGTTTCGAACTAGTTGGGAACGTTCTAAGATCGAAAGTTAGATAATGTGTCGGGAGATATTTCTCGACTTCGCCGACTACCAAGAGGGGGCTCTCGTCCCGAGTTGACCGTTCAAGATCTATAGGAAGTTAAAGAAAGGCCCGATGTCACACAGTACGACCAACAGCGTAGCACTTCGCCGGCCAGATCGTGGGAACCAACCGTTGGATGCAATGTGGGCCTCGTAGGGTACCGCTTCACCGGCCTGACACGGGGTAAGTGAAGGATAGATCGTTCGCTGCCCGGGGTACCGCCCTGAGCGGATCAGTCTTTTGACGACAGCGGGTGACGTCCCGCTCACCAACTCTCCGACTTGGGGGCGGCCACAGCGCTTTGGAAACAGGAACGGCACGGACCCATGGACATGTGAAACGTCGACTCAAAGCCCAAGTGCTTTGCAGGCGCACCTTCTGCTAAGTAGCTACGGGACCTTCGATACTGTGGCCCGCCGCCTAAATACCGGGTGCTAAAATAGCTGAAGGCGCTTGCCGGATTTGATGAAACCCATGGCCTAAGTTACGCGGACCGTCACCCTCTGACCTCAAGGAAGCGATATCAAATCGAGGCGTGACTAGAGTCATTGATGAGCTACCCCTCCCACTTGTAACATGATAAGAGGACACTGTCCGCGTCACAATCGGAATTGGGATCCTCGGTGGAACTCCCGCGGGCCTCTTAGGTGAGAGTAAGATAACGTCTCGTCGGAGTTCGGTTGAAACCGACGCGAATAGTACGAACCGACTGGACGAGGCGGCCTCAACTAGAATTTGGTGGGGTGTCGGCATAGATGCGTGATGATTTTCGTCCATGGCGGGCAGCGTCAAGGTGGGTTCTTTACACGGCTCCTTGCGCGGTTAACCTGGGTGGGACATTTAAAGCCGCTGAAACCCGGATACAGTACACTTCCCAATGTGCTTCCCCATGTCGTTAATTCGCAGAACGTTTGAGGCGAACTCGGTGTTTTACTCCCTCAAAGGCCTTCTAATAGTAGAACTGTAGATCTAGGATGGCTTGATAAATCGCTCAAGGGAGTTGGAGTGCTATTGGTGATGATCCTGCCTGAAACGAGATTGCCGACTCATCGACAAGAGGCCGCCAGGGTTCGCGCCGGGTAGTCGGGGTGGTCTCAAGAGGCTCACTCTGATTCTGAACCTGGGCATCGACACTAAACAGACAATGCAAGTGGGTTACCGTTGATGGCGTTCATGGAACGACAGAACTACATGCACTTTAAACATGAAATCGTGTGGGGTTGGTTGCCCTGGTTTCACAGTTTGAATACGGACGTCGAGACCGCCCGCAATATACGTCAAGCTTACAGACCACACGCAGTCGGGTAGGCTTCTATCATTAATCACAAGAGGCGCGCCCGTGAGTGTTAATATCGGGTCATTCAAAAGGGGACTTTTTTTTGAAGCCCCTCGGTTCTCCCCGTGGTTCCTATTGGGGGATTCGCACATTAAATACGTGAATACAGTCACACCAGTAACGCGCCACTGCTGGCTTTTCGCTGATCAGACTATCCCATCGGAGTCTGGTGGTACAATAAGCGACGAGACACGTTATCTCATGTGGAGACATACCCACGAACCGGAGACCCGTTATGAACACCACCCAGATCTATCGGCTAACTCTGATTTACCCCATGATCGGCAGCCGCCGTGATGGTCCAGGCCGAAGTCACCCACGTCCTGGGAGAGCACGGACGGACGTAACTTTCTGCAGCTGAAAATCGCTCCTCCCGTTAAAAGAGTGCCTCAACTCGCTTAAGGATGGACTATTTTCTCCAATTCATATGGCCAATATTGGTGGGTGGACAAGCTCCGGATTTAACACGCCTGCCAGGCATGACGATACGAGGTTTCAGGTTGGTGAAGAACGGTTCCCGGCCCCTGCCGCGCGACGAATGAAGTACTCTTTCTATAACGCCGACGTCTAGGCGGGCACGATCGTCTGATTGCATCGTGGGAATGAATAAATACAAAAGACGAAGCTGAAAGCAACGTGACATGTGTGACGCCCTGCTGGGTACGCTGCCTCGTGTCGTTACGTGTGATACCACGCGACCTGTCGCTGTGTTCGCGCTAGATCCCACCCGCCATTGGGGAATGCAGAAAACGGCTACCCCACCGATGGCGCCGAGCGTAACAACCACTTAGTGCTGTACCGAGAGCTCCTAAGTATGCGTTCTAGAGTGTTTTGAGCATGAGCGTGTTTCTCTCTTAAAGATAAGCGGTGTTTATCACGGGGATTATGGAACCGTCATATTATAAACTGAAAAACGCTCCCAGATTCCTAGGATTTAGACGAGCTTATCAGGAGTAGGCTCGCTTTTCAGTACCGTAGTGTGTTTGCGAGATCATACCACAGAAATCGCTACACGCAGTAAAGACGGGAGCGTCCTCAACTCATGAGCGCTGTTAGGTATGGTCGCAAGCTATTCGGCGGCGATCGAATTGGAAGGACGTTCACATCACGGCTCATGGCGGGACGTACTTGCTCGAGCCTGATTGGATATATAGCCTTGTACGAGCCTCTTCTGATCCCAGTTCCTTCTTGTTCGCTTGAGGCGGTGTGTAGGGGTCCGTGGAGGAGACGAGGGCTACGCCAGCTGAATTGGACACAGAAGTAGGTAGCCCAGATCAACCCGACTACTTCCCCCGTCAGCGTGATTCTTGTAAGGGGGCACGGAGCGAGATGGCCTCCCACAACGGCATGGAGGCCGTGGGTCCTAGTATGTGTACTGGGCGGAAGGCGTGAGACTAGGTCGTCTTCATTATTGTTCGACGTATTTGAGGCCGGAGTAGTGTACTTGTTCCCGCGCACGACTGATAGGCATCAGACAAATTAACGTGGTGCTAGTTGGCTATCTGTTGGTAATCTGGCGCGACCAAGCTGAAGGCCGACGTAGGAGAACGCACGATGAAAGCAGCAGGGGGGGGGATGTGGTGCAATACCGAAGCCACTGAGGTTCTCAGGTCATCAAGATAGTGAGGCTCTCAAAGTATCGTGCACCACGACAGAAGGAGGCTGAGATCGACTATAGGGGCACTACTAACACCCCGAGCACGCAATGAGGTTATGTGACATCCGCCAGGTGTCAGAAGACCGTACAGGAGGACAGTCGTGGCCGGATTGCGCTAGCCACAGGTTCAGGGGGGACAGCCTCCAGGGCGATGACGGATGGCTACAAGCGGGGGATGGTAACTAATCAGTACTGGATCGGCAAGACCACCCTGACTTGCGATTCTAAATCCGACCTCCTTGAGGATATTAACAATGCATCGCCTTACATACAAGTCAATAGGGCTTAATTTAACATTGCTGATGCACCCCACTTAGTGAAGGATCCGCCCTATAAGACCACTAACAGGCTAAGTTGTGATCCGCGTAAGAGCTAATAATGACGCCTACTATAGGACGGGCATAAATGGCTCAATAGGCGAGCCCGCTGAGACCGTCTCTCAGCGCTAGGCTACTCGGTTATCTACATGTTCTTATTGCGCCGACCCTTCCCAGGACTAAAGGATTGAAACTCGTTGTAGCTCCGTTGCGTGGTCCGGCGGCATGAGTGATGGTATGACGAGGCTTGACCGGCAGTTTCCAGACTATTCTATAGATACGAACGAAAGCCGTCGAGATGGAAAGGTTAACGTGGTGACCGGAGCGCAGACTTAAAGGAGTAAGCGGGCGTTCCGATTACCTGCAGTTCCCTTGATCGCCCACTCTACTGCCCCCCGCGTTCCCGGTGACCTGAAATATTAAAAGACCGCGTCTGCCATGTCTGATCTGATTGCCAGTGTGTGTGCATTATCGCACTCGGCGGAAACCTACTCATACCCCGCGCGGAACGAGTCACTCGCAACAACATTCGTTGTGCTTCGTTACCCATCAATACGAGCTCAATTCTTAACGGAGCACTGGGGAACTGGTAGTCCCGATCTTGGTGTATGTCAACGGGCGGATGTGACGTGAAAAACAGACCGCAGTCAAGCCCCCAATTGGGACATCTGGAGACTCGATCCGTGGTATCAAGTCTCAGCGTGAAAAGTTCGACCTGGCGGCCGCGCGGTGTCGGTGGCCGTCGGGAATAGTAACTATGCCGATGAAATTAGAGCTAGACGGAGCTGGGGCTGTCCCTTCCCCCTTACAGGGTTGATGTACGGGACTCGGTTCAAAGCTGGCTTTGGTGGGCCATGGCTCCCCACGAGAGCGTGGGAACTGCTGGTAAGGGTCAAGGCGTATGGATGTCCCAATAATGTAAGGTAATGGATCACCGCCCAAACATAGGCCGTTCGTTGGTATCCGCGGCATCTGTGGTGCTCCATGCCCACGACGGCCCTATAAAGGACTTATGATACAGGAGGTCCCAGCACGAGCAGCAAACCTTGAAACCGCTTTGTCGTCCTCCGATGCCCCAAGGTGGTGCAGAGCTACTCACGCGATCGATCCGATTCACATCCGCATAGGCCGGGTAAGGCGGCGATATGCAAGATTCATGCCTGATTGTGAAGAGGAATCAGGCTGTAGGTTGAGACGTGTTTCGGGAAAACGTATTTCAGGGCGATTACCCACATTGGGTAGCCGGAGGTGGCTAACTCCGCAGGGCTTCTGTTCAGCCCCATGTGGCTTATTTATTTGCGTCGCGTAAATCGATTAACGCTCGCGCGGTGTCGCTCGCGCATACGCTTTCTCCGTCCACGTGGCTGCAGATTTGCGATCTGGACCGATCACACACCGGTAAGCACCTGCACACCTCTGGTCCGGAACACCTCAGCGAATACGCCACCTCGCTTGCCCTCTCGGGTTTGGTAAATAATGCGTGGCCTCCAGGACGTTCGGTCAGGTCGATAAATTGGGTGCTAAGCGACCAGGACATAAGGCTACCATTACATCCGCAGAGCCTCTGACGCGGCCAGGTTGCGAAGATCAATGCCGCCCTATCGAATGAGGGGCGCGACAGTCCGTACGGATTCGCGCAACGTGCCCAACATTGGCTGGGTTTGCAAAGGCAGCGAAGCCTCCGGAACATTTTGCGGTTTGTGCCGGTACCACAGAACTCGTTAGAGCTTGAAGGACAGCAGCCGGGCACAAAAAACGATCTGATCCCCGCGGCCTCGCCAAAACTCTAGAGAGAGCTGTATTCGAGACGTTGACGAGTCGCGTGGTTGGGAAAACGCTAAATAGCGTCGCGACGACGCGTCTCCCACCCATAGTGTACGACCCAAAGCCTGAGGCCATCCCACAGTCAGAGTTAACTTTGGTTCTGAGACCGGCCAGGATCGCCCATCAAGGGCGGGTCAAACATGGCATCCACACGTGCGTCGAACTGCTGGAACAGCTGAGATGTGGCCTTGCGCGCCACATTCAAGGAATAGCATCAGTTACCCCCGCCGGCCACTGAACAGGGGTTGGAATGACCCCGACTCGAGACAGCAGCCGGGACGGCATCAGTGGGTCCCTGCTCCAACTGGGGCCGGTCCGCACTATTTACCCCCGTGTAAAACGGCTACCGTGGCATCGAGGTTTGTTGCCCACCCAGGTATCTCGGTAGTGATTCGTAGGGGGCCGCAAAGGTTAAGGAGAATACTGCCACCGGGATTGGAGCGTTAACCTTAATTTTTTGGAATCGTTTTCCTCGGCTATGCTACGGTTGGCATGTTGTTTCTGAGACGATCCATGGGTCTAAGGACTGCCACCAGAGCTGAAACTAGGCAGCGTTTTTGACCCGGCAGCAGGGGAATGATTTATCGACATAATAAATAGCGTTTCTCCACCATACCGCAAAACCAAATTTACGGTAGTAGCTTTCTAGGAAGTGTGGCGCCAATCGATAAAGACCTTAATCAGAAGTGCCGTCCGCCGTGGTATTTAGGCTCAGGGGTCAGTGAGGTTTCGTCAACTATAGTCGTTCTGTCAACCCACGCGCCACCGTGGAGGGGATTTCTTCATCTTAGGGGGAAACGCTTACATGCAAGGTAAGTCGGCGGCATGGGATGTACTAAACGAAGACGAGAGAAGCGCCAAACAGGCTTATCTCCTTAGTCTCATTATACGAGATTAGGGATAATCAGGGCACGTAAGTCAGTATGGCAGTGTTCGCACTGGACTTGGAGGAGAAAAGGGTTGAATCCAATGAGGGTGCTGCCGATTCCGTTCCGAGGGTGTCCAAACTTTCTAGCATATCGGCAGTTACGGCGGTAAAACGTTCACGGTCTGGAACTCGGGTCGTCCCCCTCCAACAACGAGAAGGCTGACTTGGATAGACGCAAAAATCCGGGGTATAACTATGTGACTTTATGGTCCGCCACGACAAGGTTGGAGGGGTCAACCCTTGCCAGCAGAGGCCGTCTACAACACACAGCCAAATTGACTGTAAAGCAATCGCAACGGTTCAACGAGATACACAGAGATTGTAGCTGTGCTGTGAAGGAATTAGACCTTCGTAGGATATTAGCGGGTCTGGTATCTTCTGTGACATGATTGCTTCCGGCATGGCCGATTCTCTACTGGGCGTGTGGACAGGTCCCAGCAGACCACGTGCAGTTACCGCACTCACCACAGCCCCAAAGCTGTGCCCGATGATCGTGCAGTAGTGACCCGATGCTCGCGCGGCCAATCCTACCGTAAAATTCAGACCTTGCAGTAGGTGACTCCACTCTACGTTGTCCCTTCGGCCTCCCGTCGTAGTACGGTGACGAGGGTCGCGGGCACTTTGACACGGTGGGCTCGCAGCAGTGCAGTGCGTTAGGCTTAAAGTCTTCAGCCCGACGTCGTAACTTGCTGGTCGCGGGCTTGGCCTAATGTGGTTCGTGACCCGATGATTGGGGCCGAACACTCGTAGATCGATGACGTGAAGGGGTGGACGTGCCGATGCCGAGGAGGAGATGTCACGCACCCGGGCTCCCTGATTGGAGACATAGCGTCCCACACCAGGCCACGGCGGCCCAAGAATCTGTTGAAGTATGCGGCCATCGTCTCCGGGACCGCGAAATCGTGTCGGCCTGGCTGACTTCGAAATCACCTCGGTGGCTTACTCAATACCTCCCCCCGACCCCCTCGCCGAATCATTCACAAGATCCGTGTGTAAAGGGCCAACTTATAAATACCCACGTTCGGCTCTTCTAAAGCACACAGGCGACTGCGAAGTTTTACAGGCCGATGGTACGCCCCGCCATAGAGCTCAGCGTTTTTATCACGCGAAACCAGCTTTAATTTATTAGACTGGCAGTACCGGCCGTCAGACCGTATCGTGTTACCGCATTGCGTAGCTTTGTAGTTGGTAACACCCCGCTGCACTATACCATTGCTTGTCCGAGTCCTAAACTAATATTCAAGATCTCGTAATGGTGGCTGCCCCGGACCGCCTGCCCCCAGGAACAACATCGATTTTACCGATCATCACTCGCTGGGTTACTGGATAAAACAGTGGGACGTGGTTAATTCATCGCGCACCCAATTAAATGCGGGTAGGCCGATCGATCAATGTTCATAAGCCGGAACACACAGGAATTTAGCACCAAGTAGTCTCGATCGATTTGGTGGTACAGGCTCACTTAAGTACATAAATGACGAGGCCACAGTGGCGCACGGAAGGGGGTGCCGAAGTTGTGCTATTCTATCCGTCCTACCTCAATTACGCTGATACGGGTCAGCCTTGACGGTAATGTCTGCGTTACGACGATGCTTTGATACCTCGGGCCCTTGGCTTGTCTTGCGGCCTCCGGACAAACCTGAAACTGGTATCGCACGTCCCTCGGTAGGAGCCGAATGGGTGGCGTGATTCTGTTCGTGCATTTTTGTCGCATGCCTGAGGGGCTATCTGATCAACTGGTCCGCGTTCTCCGGCTACCAGCCGAATTTCTCCTCCCCGGAATTGCACTAGGAGGTGCTGCTGATGCCAAGACTCTCGTGATTTTTACTGTAGCAGAAGTGAGAATGAAGCTCAAACATGGGGACACTCAGGGCCGGTGCTCATGCCGCCGTACCACCCGCGTGCACTTCACCCGAAAGGGACGCCCGTTTGAGAAACCCATGGCCACAGAGACTGTTATCATGCTAAAATCTGATTAACCGCCCTAAACAGCGCCCGGGAGTGTGTATCTGGCCTTAGTTAAGGCCCCGGCGGGTTGTGACGGGTTACGTACCTCGTTTGGCTAGCGGTTCGGTATAGCGGTCCCTCCTGGGGCTCCAATGGTCGTTACCTTGGGATTCTTTCAGAGTGAGACGAAGTCCATCACGCAGTCCAGCTGGAACGGCTCTAATGGCCCGAGGCAACTCGCAGGTCATCTCGTAGATAGCTCCCCTGGCGCCTTCTAGTGAGATGTTGCCTCGACTGGGTGTTCGGCAACCAATTTTCCTTGATCATTTCTCGTTTCAGAATAGCTTCTGGACAATCCCATACTGGGATTATCGGTGTTGGCTTTCCTTCCCACTACTTATATGGCGATAAGTGTCAATCTTCGCCGTGAAACCCTCAAGTACCCTCGTATTAGTTAGGGTCTCCGACAGAAACGTTTGCCTCATAGAATCCTGTTTCTAGATCTTTCGGTCGACAACGTCGCGCCCTATCATTGGCCCCGACAGGGCCTGGGGGTCGACGATTCGTATTAGTAGGCTGACAACAACGGGAGCCAGATAAGAGCACTCCTTTGGGCCCCCTCTAGCATGGGGATCTCAGTTCGAGTAAGAGACGAAGCTTAATCATCCTACTACTTGCGGGGCCGGTGGTCCCTTATCGGACGCCAGCGAACCACTGATTTTCTCCGAATGTACGGAGCGGCAGACTGAACAGGTGGCTTGTCCGTTACAACCCGTGGATCGCAATCACTGTAACCCCTCATCCTCGTTCGTGGAGCAGGCTAGAGCATTTGTGCTACTTGGCCCCTACTGACAGAGGGCGTCGGTCGTTGCTCATTGGCCAGTGTGATGCCCCAGCACGACGTGTAGCGTCCCCCCGTATTTGAGCATTTATTTGCTTACTGATCTGCAAGAGTCTGCCGAGAATGGGGGTGCGGATCAAATGTCTCTAGTTAATATACTTGGAAGCGGGATAGTTCGTAGCTGGCCGGGTGAGAAGAGTGGATTCGTTTGGGAACATCCAACCCATTCGGCCACTCTGCCGGTGAGACTAAGGCGCACATGGGGTTTTACTACTAGGTTCTTCACATCCGCCCCGTAATGACTCCGGGGAATGGCGAAGCTACTACTCTCGCGCGCACTCTCACGGGGGCAACAGACTCACATTTAACGTTCCCAACTGGAGCAACGGCCAGGTGGCGTCACTGTCGCAATGCCCTCGTACCTGTGTGTCTATCGAGAGGCTGCCCGATCACCACGTACTGCCAAATTCCGAGTAGTCTCTGGTGGGTTTGTCTCACTTTGAGTTTTAGCTATAATCTCGCATTACCGGCCTACCGCGTCTGCAGCCGGGGGCTGGGCGCTACCCTGTGTCCGATTAATCAAGAGCTCACGTAATCGAGTGCGCGGGGCCGGTAGATCGGTAGGCCGTGATACAGACTGGACGGCGTCTACCCCTACTACTGTTCCAAGACGCATAGCGTAACTGCGATGAGGAACAGAGGTCACTACACGGCTATTCAAACGTGTTTCTCTACTACGACTAAGTCCTAGTTAAGTGAACGGCGCGGCATTAAATGTGGTATATCGACGATCCAAGGTATGCGTTGAGTTTGGGAGACCTGGCGTATAGGGAGACCACGTTTGGAGTGAAGGTTGCTACCTTCACGAATGAACCTTTTAGAGCTGGGCGGCAGCTTGAGGGGACATATGGGCAGTAGCCCACTACCTTTGCCAACGGTGGGACATCTCTACGCTTCTGCGATTGTCACTGCTGATGGCCGTTATACTATCAACTCGCCAGTCGTGATCCTAATCTTTTTCCACAACTGGTCCGCTAATGTAGCACTCTATGTTTGCTAAGGGTTGGCAATATAGCCCTACTTTCTTTTACTGAGGTTTGATGTCGATCAAGGACTACTGGGGGAGAGCCTTGCTTCTCCGTGGCAGGCGAATTGAGCCACCTTGCGACGAGGGTACGTTAGGAACTAGTCCGTTACGTGAAGGCTTAACATTCGGCGGTTTGAATACTCTACTGAACGTTTTCCACACTCGATCTCTCGTTCTTAGCATAACATACAATCCATAGCTGTTTAATTTAACTCTCAGTCCACCCTTTTAGGCCTTCGGTCTATTCTACTTTTACATACCGTTCTGCACCGTACGATGCTATGTGTAGCTTCTTGCTCGTCGTAGGTGATAAAAGTTCACACTGAGACGGCAAGTGACCGTGGCTGTTCTACCGATGTCCGAACGCAGCTCTCGGTGGATTATACACATCCCTCTTAACGACAGGACTACCCGTAGAGTCGCCCAAAACCGGCCGGGGTATAAATTTGTTCGTTAGTACTCATTTAGTTGTAGTGCTGTGACAGATGGGGGCCGCTCTGACCTGGCTAAATTGTTCCTGTGGTCATGGCGTAGAGATGGGTAGGGTAGTTGCAGCTAGTGCGCATTTGCTGCCCATGTCGTAAAGCAGTCAGCCTCTCGGGAGTGGCCCCTCTTAGCCGTGCCGGACCTTATCGTTTCCCGTCGTCCCAGTTCGTTGTCACAGTCCCGCCGCCGGTTCGACTAAATCTATGTCACCGATACAACGAAGGATGAAAAGTACCAGAGCGACGTGCGGTACCGACATCCTTGACATTAGCTGGCCCCAGAGATCACACATACCCTGGCGCGCCTTCAAGCTGATCGTGGCCGTGGGACGCCGGCCTAACTCATGTAGTGTGGAGCTCGGTATTTTTAGGGTTTTCCGAGTCAGGCAGTCGATTTCATCCGGTCGAGCGGTATAAAAGCCGATCCTTTATTATGATTTATGTACTTACAGTTAACGACGCTAGAGTAGCACACTGTCTTTTCTGCATGTCGGGCGCGCAGTTCACCTTGTGCTAACAAGTGATTTATAGACGTCACCGACTAAGATACTATACGTCGGGTGCGCACCGTTTCCCGATGGGGGGCATTGAAAGCCAATTCACGTGCGACCGTTTGGTGACAACGTCCATATGCCCAAAAATTGTTCTTCCTTTACTGGTTCACGGAGTGATGGACGAGTTATGTGGAAATCGATTAATAATCTGGCTGTCGGATCAACTTATGTCTTTACGACCTGACTAAAGCCATACATCCCGTAGAATGCCCAGCTAGGCCAGGGCGGGATGAAAGATCAGTGGACCAACCCCCCACAATATCTCTACGACGTTGCACGAGGACGGGACGCTGGTGTCATCTTTTGTGGCCCGTGGGCCCACGGCTGACTAAATCGAGCCGCCTTCCGCAGGCCGTCAACGGCGTGGCGGCCGTGTAGAAGGTGTCCCATCTCAGACCTGCCCCGATTCCTAGATTCCCCTACGCATACTCAAGCACGCACCAATTGGGGGGTTGGAGTAGTATAGGGGTTTCGAATCCCGGTGGACGTATGTGGTAATGAGGCCCATGTTCCGGGGGGGGCCGCGCTGGATACAGTCGCCCTAAAGGGGCGGTGGAGAAAACACGGGCGGGACCAATGGCTAAACATAAGCCGGGAACTGACCCCTCCGGTGCCATGGCTCACAGCTCCCAGTTACAATACTATTTTATTCGTTAAAGCCCCGCCAATCGTTGATTAGCGATTCGCGAATTTACAACTTCGTCTATCCTGGCCTGTCCGTCCTGTATTCTCGTGTTCCACCGACTGACTGTCTTGGTCCGGCACGAGGGGCTGCGCTACCGACCGTCTAGCGTGATTCCACCAAAGCCCTCCAGAATGACAAATACCTCGTCTGCAAGGATCCCCGTTTAGCAAATACAGGCTCGTGCTTGGCCCGTGCGTGTGTGCCGGGGCTGGCTTCGTAAATCCCTAGAACGCGTTCCTTCCAACCCATTATTCGCATCGCGCAATTACCCATGTCCCACCCGGTTCTCGGCCACGTGTCCACTTGTACCAACCGATACGTTGTGATTAGGCTAGGCCCTCTAAAAAAAGTATCTAAAAGATCATTGTGCATAGCCGACGTCTGTGAGACTGACGGGCAGTCGACCCGTATGGGGAGTAAAAAACATCTACCGTAGCATAGTGATCAGGAGGCGATTTTAGCGCTAAAGATTAGGTGTCCGCTTCCATCCTATCTCAGTGGTTAGGTCGTAGCGGTCTAGCAAAGGGCTGTTTACCAGCCTCGGCCCCGTCCTCATACTAGGTGAGCACCCAGGTAGTGCCGTTTGAGGTCCGTGTCACTACCCTCTCTTGCCCTAGAAAGGCTGCTCACTATTAGGGGTGGCCTTGAGGTACAAAGCGAGGATAGCGACTGATGCGACCAGTATTTCTATCCCTGACGTCTCGCTCAGCCTTCACCTTGACGAGCGGAGAGGTCGGTGGTGTTTTGGGTTATGCCTGAGGTTTAGGAGCGGCCTTGTCGTGACCTATGGATTGAGTGATTCTAGCTACTGGATCGCCCACGCTTTCGAAAAGGGTGCCCCAGGTAGGTCCTCACTCCGCTGTCACCTGTTACCCGTGGTCTGAATACTACCAGCAAGTAGCCGTGTGTTAAGGCCTCGTGAGTCTGGCAGGTGCCTTATTGCAGGTAATCTTCACGGACAGCTAACGTCAGACGGACGGCAATACGGCGCCGTAAGGCTCTACTTACCAGGGCCCCCGCACACAGGTATGCGTTCCTGCTGAGTCTTGATACTCCTGCATGCTTCATTGACGGAAGACAATGATGAGTCCAACCGCAGTCCGAGTGTGCTCGCCGAATGTTTTTTTCTGTCAATTGCATAAGTCCAACTTGCGACTAGTCATCATTGTCGCGAGATGAAGTCCAGTGCGGTGCAGCAGACATCGATTAAGTAACTAGGGGTTTGAAAGGCACGCGGGGAACGTAGTTAATCCCGGCTTAGATTTTGCTCTGTACGTGTCTAGCTTCGCTGAGCCTGGGGGGGTTAGGACACTGGTAGCATACCCGCTAAGCGACTGTTTCGGCGCTGTATCATTTGGTTGCGGTAGCGCGTGGTGGTCTTTCTGGGGGCCTGCGTACTCGTCTTCATTTCTCCTGCAGATGGTTGCCGATTCTCACCCATATCTCGCCGCAACGTTTGTGCGCCCCCCGTTTCGTGTAGCTACCCGGCTTCTGAGTAGCTTTGGTGACGACACCGTCCACATTTCGTGCGACGATTGCGCGGGTGTGCCACTGAAGTCTCTCGGCATGTGGGGTCCCCTCACGGTCGGTTGTAGCGTGAAGTAAGCTACAAGTTGCTCGTCGAAACACTAGGTTTACCATTTAAAAAGTCAACTAAATAGTTTGGATACGCGGAGTGAATGCGCCTGGGTTTTTTCTCACTCGTGCGAGTTGGACACACTTGGCGTGTCTTTCTACGGGGCGATAGACCACCTAGTCCCCCAAGCTCCTGGCCATGACACATTTACCGGTTGCAGCGAAGACCTTATTCTAGATCGACGGTGTCAACAATTAACATATTGCTGGGCTAGCTACACGACGTTAGTACTGAATATCCACTCGATACGTTTGATGCTCCCTTCGTAGTGATGGGTAATTTTAATTCACTCACCGCGCGCGAGGCCGCGTGGTCCGTGAGCTGGCCAGATTGCGTGCTGCCGATGCGATGTATACGTCGTGCCAAAGTGATCGTTACAAGCCCTATATAATCCGCAGATGGGAGGCGTGAGTTTGTATATTCATGTTACGTGCTTCCCAGCTGGCAAGAGCGGGAGCTTGTATTCCGAAACCAATACTTCGTGAGCGATCGAGTGCTGGTTAAATGTACGGTCAACAAGAAGTCGAGCAAAACCTCGTTCAACCAACTACGTAGGCCCGGTGACAGCCAAGTCTTCGACAACGTCGCGATTTAGGTTAAAATTTCTTTTGGTCCTTGTCGGCCACGGGCTTCGGTGTCAGGTGTACGATACTACCAGATCCCTCACACTGGCCCATTGCTCCTTTTCGACCCTAATTCCCGTCTGCACATATAGCGTGAGTCCCAGTACTTGCAAAGGGAAATTCACAAACCTTCTTCCTGCAGACCCAATACGCATTGGGGGACTTGGGAGCGGTAGATCCCGGCCGTCGGATATACTTGCGATTAAACCCATTAGAATGCGCACACTACGCCCCGGCTTATGGAGTCAAAGATGGGCGTCGACCAACCGCGAGTTAAGTGAAATGGGTCCTTGACGTCCTAGCAGAAGCGAGAACTCGTTTTTCTAATGTGGCCAACTTCCGAGTGGTCGTTTATCCTGTATCCATGACTCATAAATCACTAGGACCACATGGAACGCATTTTTCTTGTCACTTTGCCTGGGGGCTTTAACGCTCTCCTAAGGATGGCAGAGCTCGAGTTACCCCTTCCACGCACAGGCGTGTGGAAACGCTGTTAAAAGTTATTTCGTTCTACTCCCTAGATGGTAAGGTGTCCTTACAACACGTCGACTTCCTTAAACCTCCTACGTGTTCTAATTTGGGATCATCCTATCGACATAGGTGTAGTAGCTGAATCACGAGGCATGTAGATGGCACGACTTCTCGATTTCCCTACTATGTGCCGCCTTGCCGAGCATAGCCCCTACCCCGCCACCTGATTCGGATTCGTTTCATACACCCGCGTAGCCCTTGGCTCTTACTTGCGAGACTTGTTTTCCTCAGGTTACTAGCCTACCGGGCGGTGTGGGGCCCTATCAAAGTGGCCAACTCACCTGGCCTGTTAAGACCTTACTGGCTGCCTCGCATCCAAACCCCTCAGTGGGTTTACTCCGACAATTGATTCCGGAGACCAGTACAAGGATACAGGTGTTGGCTATTTGGGCCAAAGGAAGACCTAACCTAGCGCCTAAGCGACGTCTTACACCAAAAGTTGTTGCTGCCGATCTAGCAGGTACGCCCAGCGCATACGGTATCGGGGAAATGCATGGGGATCGGGGCGGCTAACTGATTGGAATCTAGAGCGTCCTACTGAATGTGCATCCTTAAGATAGCCTAACGCGACTCAAAAGCTTCGACCTCAGGTTCTTTGATCTTCATTGCAGACTATTATCCCCCACATAAGTACTAAGGAGTTCGATTACACAGTGACAGTATATCATGACGCTATGGCTACAGGGATTAGCACGGACTGACCGAAATACTGAAGTACTCAGGAACTCAGCGTACGACGTTCCTGTCATAGTGCTTCTATTAGTGAGCTGAAGTCGGCGGACCCATACACTAGCAGGATAAAGTAGAATCTCTTGATATTCGCTCCGGACGGACTAACTAGAGGTCTTATTAAAGAACGCGTGTTAAAATCCCTTTTTTAATGTGGTGTGTACACGGGATATAAGGAACCTATGATAGCTATGATCAGCAGACCGAACACAACTGGTCATTATGTGACAGCCCGTCGCGTAAAAAAGGTACTGTGCTAACGGAACGTGGGGACTGCCAAATCCTAGTTGCGCTCCTATTGGGCTCGCAACGCTGGTGTATTCAAGCGCGGATCGGCTCGCAGGTCCGGGTGCTCTTTCTCACCGTCACTCAAACATACGAATATTTGTATTGTATACAGGACGTTTTACGTTATTTCTGCCGCGTTAGACGGTTGGTGGGCCCACGGGACACGGCCGGCGTTCGCTATATACTTTAAAGGCGTACTGTAGTAATTGAAGAGAGACTTCACATAAGGCGCAGAATCTTCACCGGCACTGCACTCGCTGGACCAACGCATATTGGTCATTAGGTTGCATGCGCCGCTTGAACGGGGTTCAAATTGGTCGATCTCGCGCAGCGCGGATTAATATCTTTATACTCAGCACCCGCCGAGATGCCTTCGCAAGTGTATCAGACTAAATAAAGTATTTCTGTCTAGGAACTTCCTCCTATCGCTCACGCCTATCGTGAGGACGCTATTACTGGTGTAAGAGCCCCGTAAGTGCGGTCAAAAACGATTAAGAATCAAGTACTTCTGAAAAAGACACATCGATCGGTATATGATGGGTCCGAGAGCGCTATTATTAGGAACGTCTAACCGCCTATCCCATACACGCAAGGCGGGGATGAGCGACATCACGTTCGAAGCTTGTCTCTGTTGGCGAGGGAGTTGTCTCCAGATGGAATGGTTTGCCCGCTAGTGAGTTGTAGAGCTATCGCGGTGCGTATCCCCCCCAGTTCCCGTCCCGCGCGACGTTTCCAGCCTGTGCGCGCAACGCAAGTTTGCTAAGCTGCGGCGTTGAATGCGCTGGTAACTAGGTTAATACGGGGCTCCGTCCATATGGTTCTCGTTTACGCTGTCGCGGCGTGCGGCAGTGTTCAAAAACTCCCAAAATAGCGCTTTGCCCTACCTTCAGCGCTCACCGCACGTAGCCTAACACGTTTTGGTAACACGCTGTAGAATAGTCGCGGATGTAATAGACTGCTGGTGTATTTGA
		</sequence>
		<sequence>
			<taxon idref="Aus14_2015"/>
			ACGT ATGGGTAGCGAGCCCGTTGGCTAATGCAAGCTCTACGTGGCAGCGCGTCCTTCGATCACTGTCTCGCGGGTCCTCGCTCACCCATTTCTACTACCCTCCGAAGCTTTCGCCGGAGAACTAGTTGTGGAAGTTAACGTCTCGCTACTGTACTACCGAGAAGGAGTTGGTTCCGGGTTACAAATAGATACCGAAGCAGGCTATGGTTAGCGAACCTTGGCTTGTGCACTCCGGCTCTCAGTTCTGGCATTCGGCCCCCCCGAAAAGTATGCCATGCGTAAAAGGTAGATATCGCAGGGCATAGCGCAGTGCACTGCTACTCTTCTTCAGGGTTTGCACCGTGCGTTAACATTGTGCCTCTAACCCTTCTGTCCCTTACCTGGCCGTGCCTAGGGGCCACACTTAACACCAGGTTTCCCAGGGCCGTCAGATCATATGGCATCACAAGGGCCCAGAAACGTCTGACCAGCCGCTCCTATGAATCGTGTCGGTATCCGTGAGATGGTAAGACCCCCAGAGATGCCATGCACCCGAAGACTCAACCCGATACCGAGCCGGCGAGGCACCGCGTGCGACACTCAATATGCCTCCTGGCGCGGCCGAGCTCCGCCCGTCTTGGCCCCCTAGTCAGATGCTTGGGTCACGTCGCCCTGTTGTGCGTGTCGCAGTTCTAAAATATTTTCTGGGCCCATCTTAACCTTAACGATGGTGGATGCTAATCGCGTCGCCGCCAAAACCCCCGCGCCCCCGCACCACCGGGCATTGGGAAGCCAAACCGCGGAAGCAGGTCACCGTGGACTCTGACTGCAAATCCCAGGAGTTTTAACAGCGCCAGAGGTCCGCCATCATTTCAGTAAAATTTTACAAAGCATATTGCTGAGTAACGCGTGACGCAACACAAATTATAATGAACTACATTGGCGAATGGGGTGCTTGGGTTGCATCATACGTGTTACATCCCTTATCTTGGCGGACTCTTACTAACATCTCGATGAAACCATAATGGTTGTTGTAGTTACTTCGGCAGAGTTGGGGCGTGAACATCCCTGGAGATATGTACATGGAGCTAATGGGATGCCTACTCGCCCGGATATTCCCGAGTTATTGGACAAAACCTCCGCCCAGTCCCCCCGCGACGCTTTTTTACATAACGCGTCCGGCGAGGGAATTGCGTTCGGGGTGTTGCTTGGTTACTAGTTCTGACCGCAGCGCAAATAGACTTATGGGTATAGTGGCTTCATCAGTGCCAACCACTCCAGTTCTGAATAGCTTTAGATCGGACGTTCAGATCCCGTCTTAGTTGCAGACGAGCAATTCGTATGGGAAATACGATCAGGCCGCGACAGACTACTCTCAGGACCGCTCACCTGTTGCGTCATTCCGGCCTAGCCACAGAGTACAATGAGGGCGCAGTGTGAAGGGGATATGAGCTACCCTGTTTTCTCGTGAATATCGTGTGGGGTATCAAGTTCAGGACTCTGAGCGTGTAGCAAAATCCCATTTATTTAGCATGCCTGGAGACCTGCAATCCAATCGGCTTCATGGCTGACGCGCTCGCTTGGTACGCCTTAAGAAAGACAATTGCCGTTGGTCTCGTTGCCCCGAGGCCGAGGATCTATTTTAAGTTGTGCCTCCATATACGGCGTCGCATATCAAATTAAGGAGCGAGCGTTCAGTTTAGGAAAGCTCCGGGTTGTTCTAGACGCCAAGGTCACCTTAATGAACAGACGCCTCCGAGACTGGGGTAGCCTAAGAGTTGGGCAAGGACTTGCCGCGAGAGCAAGGTGCCAACATTGTATGACAGCGTTCGCGAACGTAACCGTTAACGATAGTAGCATAAGGCATCCCGTATAGTTGAGGAAGCGTCCGGCACCCTCCTCATACTCGTACCTTAGCCCACCTTCGATGATTGCCAGGCATCATAGACGAACACCCGCCTCGTCTAGACACGGCATCTAGCCGTCGAAAAGGAGCTAGGCCCGCCCGCCGTCACTACCGTGTACTGACTTTGCCCAGTCCGACTTGGCCTGGGGTCACCATAAATGGTTCTTAACGTTAAGCAGAGACCATTCCATGGTTCCCATCTTGCACATGTAACACGTGCGACAAACGGCGACCTCGAAGCACCAGGTCTCTGGGCCTAGAGGGACACTCGACACGATCATATAGCAGGAAAGGCTGGGAGGACTCCGCCCAGTGCGTCCACAAGAAGTGCTAGCCTGATTCCTACAGCATGAGATTAGGGTCATAAGGGCACACGCAGAACACCGGCTGGATTAAGCGGAGTGCGTCGCTGCCTTTACCACTAGGCCCGATGAGGATCCCTCGGAAACGCTCTGTAAAAGGGTCCACGCAATACAAGAATAAAAACTGCGCGTTGGGATAGCATTTGGCTCAAACAATTTGAATTGGGCATCGGGATGGGAGTTTCGTAACCCGCTGCCGTTGCATGGGTCTGAACGGCGGTTCTTGTCCGACTAGTGCCCATACACCAGGATTGGCACTGTCGCACTGTTTCAGAACGGCCGATGGCGCTATACCAATGGTGTAACAATTTAGTCAGAACCACACAGCTACTCGCCCCGTGCGTTACGGCAAGGCCGCCGCTTGGACCCATCACTTGTCTACATCGTCATATGTCTCGCGAGCGGCATGAACTCACGCTAGGCACCAGCAATAGGGTACATACTGACAAGGAGATTTAATCTAGTCCCCCTGTGACGCTGTACTGCACAGCTCTAGATCAGACACATAAAATGCTTCTGAGAGGGGGGAACACGAGCGTATCGCCTTCATGTGTGGACAGGTTAAAGCTAAAACTGCATGATTTAAGGGGCAAGAGCAAGACGCCGAGGTAACCGCCCGAGCGGAGCCTGTAGCGTAGTCCATGTATGAATCATGTAGTTCGTTTGGGCATCAAATAGCGCGTATCCATTAGAAGAAACAGGCTACGGACAATTTATACCGCCCTCTACTGATGTCCTTACGCGCACTGCTCTTGGGCGTGAGTAGTGGGGCAAGTCGTCAGAGTTGCCTTAACATGAAACGGGACCTGAAGGAGTTGGCAATGTCATTAAGCCGTACCCGCCGCGCGACCCAGGTTATCGAGGGTGTGTGAGGGATCAAGCTGAAAGCAGAGTATAAAAGAGGATACTGCAGGTAACGTCGGCACCTCATTCCACGCGGTATGCGTATGGGCTGCAACCGGGTAAGGCCAGGGAGAGTGAGATACTGCTCGCTTCCGAGTCGTCCGGAGGCACGTTTGATATAACCCCCTCCCAAGGTGACGCCTATAAAGTGAACTAATCTCGAGGTTCTTGTTCTAACGTGGATCTCTGCAAATTGAGATGTTAAGTCTAAGTTATAAACTAGCTTTTTGTAGTCGTGAATAGGAAGAGCAAAAAACGCTACTGCTATCAGTTAACGTGATGCGACAACGTTGGCCATAGGAACGGGCATCCAATCTCACACGGAGGACTTTACAAGAAAAACAACCAGCAGACGGACGATATGTGAGGTCCGGCGGTCCAGGCTTGTGAGGGTTCCTGAGAGGGACCAAACACCGTAGGTAGATCGTCGAGGTACTTGGTCAAATATTTCAACGGGGTTTAGATTGAATAATTATTATCAGTGAAGCGGGCTGCCCATCGCAAATGCTGCGATTCTGCAGGGAATGTAGAGTTTTGCATTCCGATCCATTTTAACGGGGAAAGAGTAGGTCCCTCTCACATGGGCGCTGCCATACTTTCGGATCATATAAAGGAACGGCAGCGAGGTATTTGTCGCCACGCCTTCGGTATCAGGGGACATCCTGCACTCTACAAGGCGCGCTAGTTAGGACTACTCAGCGACATTATCGGCGCCTAACGTACGACGTGCCCTTTAGTGAAACAGGTCTTTCGCCCGGTTATTTACCCATATGGGAGCAACTACCAACTTACTACACGTCGAACAGCTGAATACCTTTTGGATGGGGTTCTCGGTGAGACGGTTCCGTCCAGTACCCGTCAGCCGTCCCGGGTCGCGGTTTCCGATACAAATGACCGCACCTTGCCCAATGGTACCTTTCTGACCACATGACGTCTACAAAGACAAATGAACAGCCGTCGTTTGGGTCAGAAGCATGGCCCAAAACACGAGGGCTTTACAGGCGGTTGAGCATGTCTAATCCAAGGGGTGGTCAAAATCGCAGTTTTTTGGCTCCCAAGAATCTTCCTCTCGCCCGCGGCAAGCAATTACGCCCAGTCTTCCAGTACTCCCCATCCCCCGAACCATGGTTTTAACTGGTTGAAAGGCCCAACGCTCGGCTTGTTGTGGTAACGAGCGAAGTTTCAACCTAGGGCGGCTCGAAAGCGGCAGAGCGATAAAATCCTATATTAACTAGTTAACATCACGCACGAGCCTAGACCGGTGATGAGTGTTCCGTCAGCATCATCGTTGTAAATGCGACTTAGCGCCCGATGATAGAATCGCGGGTCCAGAAACTGAGATCAGAGACGGGGCGCGATGAAACCCTCACGGGCTACTGCCAGCGCACCTATGGCACCAGATATAATAGCTGGAATAAGCGACTGAACTACAACCCTGCAACCACACCTGGCATTCTGCGGTAGCGTCGCGGATTCCCGGTTCCGAAAGGCCCATGCAGCGGCCACCTCGGTGTTCATTTGTTTGATAGTCACAGAATCACCCCTCCCGTCATCTTTTCCCTAGCGTGGTCTGGCTTCAATCACAAGTTTAAATAGCTAACACTTTTGAACTATACTTGGGCCCCTTTAAACATAACCGAGGCAGGGCTCTGACGACACTTACGTGGATTCTGGATCGGACGGGGTTAACGTTGGAACGGGCTAGGACCGTAAATGAGCTGGGCTTCAGCAAGATATATCGCGCGCACGTGCCCTAGTCCCCGGCCCCTACCGCCACATCCTCCTAAAGGTGGTTCCAGCAATCCCTAATCCTTAGAGCGTAGATCCGTTGGACTGTTGGCCATGAAATGGGGCCTAGACCGGCGAGGAACTAGAACGGCCGACCGACTTCAGTCGCGCAGATCGTCCTACATGGAAATAATCACCGCAAGGCCTAAAGAGACCCATTTAAGCCCGTTTTCTGCTGACCAAACAAGATAGGCATTTTAATATCAAACAAGCCATCAAGGTACAAATATTCGGGTAAACATCACGCCGCCGATTGCGTCTCGTGCAAGCGGACGGCTGGTTGCCTCACACCCGTTGCGATGTCTTTTTAAATAGCCTTCGGAGCTGGCGACGCGTGAGGTGTGCTATTCCTTATAGGGTTCCAAAACCATTAAGTCAGTTGAGAGGCGAGCAATTTGAAGAGATCTTAACTTTCCCGAAAGTCCACTGACCCGACACATGCTGCAGCGCAAACGCCGCTCAATGGACGCAAGGAATCTCCGCCTTGATGGAACGTGCTTTACCTTCAAGACGGCATCAAAAGTAGTGGATCCCTATATGCTCGAATCGAAGCCTTCCGATGAGAGCAGGAGAAGAGGTATCGTATTCCGGGAGATTAGGGTGTCTGGTATGCGTGGTCGCTTAGGGACAACACTCTAGCGGTCTAACACAGCCGGCGTGGACGAGTTTCGAACTAGTTGGGAACGTTCTAAGATCTAAAGTTAGATAATGTGTCGGGAGATATTTCTCGACTTCGCCGACTACCAAGAGGGGGCTCTCGTCCCGAGTTGACCGTTCAAGATCTATAGGAAGTTAAAGAAGGGTTTGATGTCACACAGTACGACCAACAGCGTAGCACTTCGCCGGCCAGATCGTGGGAACCAACCGTTGGATGCAATGTGGACCTTTCCAGTCGCTGTTCCACCGGCCTGACACGGGGTAAGTGAAGGATAGATCGTTCGCTGCCCGGGGTACCGCCCTGAGCGGATCAGTCTTTTGACGACAGCGGGTGACGTCCCGCTCACCAACTCTCCGACTTGGGGGCGGCCACAGCGCTTTGGAAACAGGAACGGCACGGACCCATGGACATGTGAAACGTCGACTCAAAGCCCAAGTGCTTTGCAAGCGCACCTTCTGCTAAGTAGCTACGGGACCTTCGATACTGTGGCCCGCCGCCTAAATACCGGGTGCTAAAATAGCTGAAGGCGCTTGCCGAATTTGATGAAACCCATGGCCTAAGTTACGCGGACCGTCACCCTCTAACCTCAAAGAAGCGATATCAAATCGAGGCGTGACTAGAGTCATTGATGAGCTACCCCTCCCACTTGTAACATGATAAGAGGACAAGACTTTTAGTGGGGCTAAGGGCAAAATCTCCGGTACGGTTTTCACGAATTCTGGGTAGAGGGGCCACGTAACGTCTCGTCGGAGTTCGGTTGAAACCGACGCGAATAGTACGAACCGACTGGACGAGGCGGCCTCAACTAGAATTTGGTGGGGTGTCGGAATCAATGGGTAATGATCTTTTCTTGTTACGAGGAAAAGCTAGCTGAACGTCACGACTAATCGACTCCTTGACTGATTTAAGTGAGGTATTCAAGACTTTTACGGTCCAAGTACGGTACCTCACCTCCGCCACTTCCCCATGTCGTTGATCTCCAAACCATCATGGGTAGATTTAACACGTCACCTTTGTCAATTGTCTTCGATAGTAGAACTGTAGATCTAGGATGGCTTGATAAATCGCTCAAGGGAGTTGGAGTGCTATTGGTGATGATCCTGCCTGAAACGAGATTGCCGACTCATCGACAAGAGGCCGCCAGGGTTCGCGCCGGGTAGTCGGGGTGGTCTCAAGAGGCTCACTCTGATTCTTAACCTGGGCATCGACACTAAACAGACAATGCAAGTGGGTTACCGTTGATGGCGTTCATGGAACGACAGAACTACATGCACTTTAAACATGAAATCGTGTGGGGTTGGTTGCCCTGGTTTCACAGTTTGAATACGGAAGTCGAGACCGCCCGCAATATACGTCAAGCTTACAGACCACACGCAGTCGGGTAGGCTTCTATCATTAATCACAAGAGGCGCTCCCGTGAGTGTTAATATCGGGTCATTCAAAAGGGGACTTTTCTTTGAAGCCCCTCGGTTCTCCCCGTGGTTCCTATTGGGGGATTCGCACATTAAATACGTGAATACAGTCACACCAGTAACGCGCCACTGCTGGCTTTTCGCTGATCAGAATATCCCATCGGAGTCTGGTGGTACAATAAGCGACGAGACACGTTATCTCATGTGGAGACATACCCACGAACCGTAGACCCGTTATGAACACCACCCAGATCTATCGGCTAACTCTGATTGATCTCATCGGGGTCCGCCGTATCGGCAACCCAGTCAGGAGTTACCCACGTCCTGGTCAAGCACGGACGGACGTGCTTTTCTCCAGCTGAAAATCGCTCCTCCCGTTAAAAGAGTGCCTCAACTCGCTTAAGGATAGACTATCCCATATGGTTAACATTGATAATGTTAGTGGGTGGACAAGCTCCGGATTTAACACGCCTGCCAGGCATGACGATACGAGGTTTCAGGTTGGTGAAGAACGGTTCCCGGCCCCTGCCGCGCGACGAATGAAGTGCTCTTTCTATAACGCCGACGTCTAGGCGGGCACGATCGTCTGATTGCATCGTGGGAATGAATAAATACAAAAGACGAAGCTGAAAGCAACGTGACATGTGTGACGCCCTGCTGGGTACGCTGCCTCGTGTCGTTACGTGTGATACCACGCGACCTGTCGCTGTGTTCGCGCTAGATCCCACCCGCCATTGGGGAATGCAGAAAACGGCTACCCCACCGATGGCGCCGAGCGTAACAACCACTTAGTGCTGTACCGAGAGCTCCTAAGTATGCGTTCTAGAGTGTTTTGAGCATGAGCGTGTTTCTCTCTTAAAGATAAGCGGTGTTTGCTGTAGCAGTTGTGAAACCGCCACATCATAAACTGAAAAACGCTCCCAGATTCCTAGGATTTAGACGAGCTTATCAGGAGTAGGCCCGCTTTTCAGTACCGTAGTGTGTTTGCGAGATCATACCACAGAAATCGCTACACGCAGTAAAGACGGGAGCGTCCTCAACTCATGAGCGCTGTTAGGTATGGTCGCAAGCTATTCGGCGGCGATCGAATTGGAAGGACGTTCACATCACGGCTCATGGCGGGACGTACTTGCTCGAGCCTGATTGGATATATAGCCTTGTACGAGCCTCTTCTGATCCCAGTTCCTTCTTGTTCGCTTGAGGCGGTGTGTAGGGGTCCGTGGAGGAGACGAGGGCTACGCCAGCTGAATTGGACACAGAAGTAGGTAGCCCAGATCAACCCGACTACTTCCCCCGTCAGCGTGATTCTTGTAAGGGGGCACGGAGCGAGATGGCCTCCCACAACGGCATGGAGGCCGTGGGTCCTAGTATGTGTACTGGGCGGAAGGCGTGAGACCAGGCTGCCTTCGTCACTGTTCGACGCGACCCGAGTGAGCGCGAGTCGTTTGTTCCCGCGCACGACTGATAGGCATCAGACAAATTAACGTGGTGCTAGTTGGCTATCCAATAAGGACTCCATCTGACCAAGCTGAAGGCCGACGTAGACAGCAGCACGATGAAAGCAGCAGGGAGGGGGATGTGGTGCAATACCGAAGCCACTGAGGTTCTCAGGTCATTAAGATAGTGAGGCTCTCAAAGTATCGTGCACCACGACAGAAGGAGGCTGAGATCGACTATAGGGGCACTACTAACACCCCGAGCACGCAATGAGGTTATGTGATATTGATAAATGCTAAGAGGGCCGTATCCACAAGGGGCGGCGACCGGACTTTAATGTTCATAAACCTGAGAAAAGAGACTCCCAGGGCGATGACGGATGGCTACAAGCGGGGGATGGTAACTAACCTTTAGTGTGCTGGCAAGACCACCCTGACTTGCGATTCTAAATCCGACCTCCTTGAGGATATTAACAATGCATCGCCTTACATACAAGTCAATAGGGCTTAATTTAACATTGCTGATGCACCCCACTTAGCGAAGGATCCGCCCTATAAGACCACTAACAGGCTAAGTTGTGATCCGCGTAAGAGCTAATAATGACGCCTACTATAGGACGGGCATAAATGGCTCAATAGGCGAGCCCGCTGAGACCGTCTCTCAGCGCGAGGCTACTCGGTTATCTACATGTTCTAATTGCGCCGACCCTCCCCAACGACGGGAAGCCAGGGCTCGTTGTAGCTCCGTTGCGTGGTATTATCATATGAGTGGTGGTATGACGAGGCTTGACCGGCAGTTTCCAGACTATTCTATAGATACGAACGAAAGCCGTCGAGATGGAAAGGTTAACGTGGTGACCGGAGCGCAGACTTAAAGGAGTAAGCGGGCGTTCCGATTACCTGCAGTTCCCTTGATCGCCCACTCTACTGCCCCCCGCGTTCCCGGTGACCTGAAATATTAAAAGACCGCGTCTGCCATGTCTGATCTGATTGCCAGTGTGTGTGCATTATCGCACTCGGCGGAAACCTACTCATACCCCGCGCGGAACGAGTCACTCGCAACAACATTCGTTGTGCTTCGTTACCCATCAATACGAGCTCAATTCTTAACGGAGCACTGGGGAACTGGTAGTCCCGATCTTGGTGTATGTCAACGGGCGGATGTGACGTGAAAAACAGACCGCAGTCAAGCCCCCAATTGGGACATCTGGAGACTCGATCCGTGGTATCAAGTCTCAGCGTGAAAAGTTCGACCTGGCGGCCGCGCGGTGTCGGTGGCCGTCGGGAATAGTAACTATGCCGATGAAATTGAGAATAGACGGAGCTGGGGCTGTCCCTTCCCCCTTACCGGGTTGATGTACGGGACTCGGTTCAAAGCTGGCTTTGGTGGGCCATGGCTCCCCACGAGAGCGTGGGAACTGCTGGTAAGGGTCAAGGCGTATGGATGTCCCAATAATGTAAGGTAATGGATCACCGCCCAAACATAGGCCGTTCGTTGGTATCCGCGGCATCTGTGGTGCTCCATGCCCACGACGGCCCTATAAAGGACTTATGATACAGGAGGTCGCAGCACGAGCAGCAAACCTTGAAACCGCTTTGTCGTCCTCCGATGCCCCAAGGTGGTGCAGAGCTACTCACGCGATCGATCCGATTCACATCCGCATAGGCCGGGTAAGGCGGCGATATGCAAGATTCATGCCTGATTGTGAAGAGGAATCAGGCTGTAGGTTGAGACGTGTTTCGGGAAAACGTATTTCAGGGCGATTACCCACATTGGGTAGCCGGAGGTGGCTAACTCCGCAGGGCTTCTGTTCAGCCCCATGTGGCTTATTTATTTGCGTCGCGTAAATCGATTAACGCTCGCGGGGTGTCGCTCGCGCATACGCTTTCTCCGTCCACGTGGCTGCAGATTTGCGATCTCGATTCCTCGCTAGTTAACGAGCATTCAAGTGCCTATGGTCCGGAATCCCTCGGTGAGTACGCCACTTTGCTCAGCTTCCCGGGTTTGGTAAATAATGCGTGGCCTCCAGGACGTCCTCCTGTGTCAGTGGGGTGGGTGCTAAGCGACCAGGACATAAGGCTACCATTACATCCGCAGAGCCTCTGACGCGGCCAGGTTGCGAAGATCAATGCCGCCCTATCGAATGAGGGGCGCGACAGTCCGTACGGATTCGCGCAACGTGCCCAACATTGGCTCGGTTTGCAAAGGCAGCAGGGTCCATAAAATATATTAGAAACCAACTTGAGGTAGAGAAGTCGGTTAAGAGCGGGGGGGCAGCAGTCGGGCCCAGGCGATAGGTCAGTTGTTAGAATTCCGCCGAGAGTGCGAAAGAGTGGTCGCTTATTCTACCAGTTGTCTGTCTACCTAGACTGAAATCGGATAGCGTCGCGACGACGCGTCTCCCACCAATAGTGTACGACCCAAGATGCACCATACCTGTGCACTTGAAGTGAACTTTGGTTCTGAGACCGGCCAGGATCGCCCATCAAGGGCGGGTCAAACATGGCATCCACACGTGCGTCGAACTGCTGGAACAGCTGAGATGTGGCCTTGTGTATTATACCTAACAAATAGCATCAGTTACCCCCGCCGGCCACTGAACAGAAGTCGGAGCGAAGCTGGCCTAGAATGAAGTATAAAGCAAAGGCGACGAGGTATCATTTGGGTCAAAGTGAACCTATGTCGGCTGTTGCCGTGTAAAACGGCTACCGTGGCATCGAGGTTTGTTGCCCACCCAGGTATCTCGGTAGTGATTCGTAGGGGGCCGCAAAGGTTAAGGAGAATACTGCCACCGGGATTGGAGCGTTAACCTTAATTTTTTGGAATCGTTTTCCTCGGCTATGCTACGGTTGACATGTTGTTTCTGAGACGATCCATGGGTCTAAGGACTGCCACCAGAGCTGAAACTAGGCAGCGTTTTTGACCCGGCAGCAGGGGAATGATTTATCGACATAATAAATAGCGTTTCTCCACCATACCGCAAAACCAAATTTACGGTAGTAGCTTTCTAGGAAGTGTGGCGCCAATCGATAAAGACCTTAATCAGAAGTGCCGTCCGCCGTGGTATTTAGGCTCAGGGGTCAGTGAGGTTTCGTCAACTATAGTCGTTCTGTCAACCCACGCGCCACCGTGGAGGGGATTTCTTCATCTTAGGGGGAAACGCTTATGCACGGAACTGAATAATGGTGCAGGATGTACCGAATAGGAGAAGAGAGAGCGCCAAACAGGCTTATCTCCTTAGTCTCATTATACGAGATTAGGGATAATCAGGGCACGTAAGTCAGTATGGCAGTGTTCGCACTGGACTTGGAGGAGAAAAGGGTTGAAGCCAATGAGGGTGCTGCCGATTCCGTTCCGAGGGTGTCCAAACTTTCTAGCATATCGGCAGTTACGGCGGTAAAACGTTCACGGTCTGGAACTCGGGTCGTCCCCCTCCAACAACGAGAAGGCTGACTTGGATAGACGCAAAAATCCGGGGTATAACTATGTGACTTTATGGTCCGCCACGACAAGGTTGGAGGGGTCAACCCTTGCCAGCAGAGGCCGTCTACAACACACAGCCAATCCCGTCCCTGGAGGCCGATGGTAATGTAACCGAACCGGTGTCGACCGGGGTCGTAGCTCGGTTAAACCAGACCTTCGTAGGATATTAGCGGGTCTGGTATCTTCTGTGACATGATTGCTTCCGGCATGGCCGATTCTCTACTGGGCGCGTGGACAGGTCCCAGCAGACCACGTGCAGTTACCGCACTCACCACAGCCCCAAAGCTGTGCCCGATGATCGTGCAGTAGTGACCCGATGCTCGCGCGAGGAGTTCTACGGCACGACTCGGACCTTGCAGTAGGTGACTCCACTCTACGTTGTCCCTTCGGCCTCCCGTCGTAGTACGGTGACGAGGGTCGCGGGCACTTTGACACGGTGGGCTCGCAGCAGTGCAGTGCGTTAGGCTTAAAGTCTTCAGCCCGACGTCGTAACTTGCTGGTCGAGGGCTTGGCCTAATGTGGTTCGTGACCCGATGATTGGGGCCGAACACTCGTAACTCGATGACGTGAAGTGGTGGACGTGCCGATGCCGAGGAGGAGATGTCACGCACCCGGGCTCCCTGATTGGAGACATAGCGTCCTTCGTCAGCTGGTGGGGATCTAGTGGCCCACTAAACTACGCAGTTGTGCTTTTCGCACCTGAAGGAGCGCTTCGGCCTGGCTGACTTCGAAATCACCTCGGTGGCTTACTCAATACCTCCCCCCGACCCCCTCGCCGAATCGCCGGTAAGATCCGTGTGTAAAGGGCCAACTTATAAATACCCACGTTCGGCTCTTCTAAAGCACGCAGGCGACTGCGAAGTTTTACAGGCCGATGGTACGCCCCGCCATAGAGCTCAGCGTTTTTATCACGCGAAACCAGCTTTAATTTATTAGGCTGGCAGTACCGGCCGTCAGACCGTATCGTGTTACCGCATTGCGTAGCTTTGTAGTTGGTAACACCCCGCTGCACTATACCATTGCTTGTCCGAGTCCTAAACTAATATTCAGTCCCTCGTAATGGTGGCTGCCCCGGACCGCCTGCCCCCAGGAACAACATCGATTTTACCGATCATCACTCGCTGGGCTACTGGATAAAACAGTGGGACGTGGTTAATTCATCGCGCACCCAATTAAATGCCAACGCTTTCGGTAGCTGGCGCTCATAAGCCGGAACACACAGCAATTTAGCACCAAGTAGTCCCGATCGATTTGGTGGTACAGGCTCACTTAAGTACATAAATGACGAGGCCACAGTGGCGCACGGAAGGGGGTGCCGAAGTTGTGCTATTCTATCCGTCCTACCTCAATTACGCTGATACGGGTCAGCCTTGACGGTAATGTCTGCGTTACGACGATGCTTTGATACCTCGGGCCCTTGGCTTGTCTTGCGGCCTCCGGACAAACCTGAAACTGGTATCGCACGTCCCTCGGTAGGAGCCGAATGGGTGGCGTGATTCTGTTCGTGCATTTTTGTCGCATGCCTAAGGGGCTATCTGATCAACTGGTCGGCGTTCTCCGGCTACCAGCCGAATTTCTCCTCCCCGGAATTGCACTAGGAGGTGCTGCTGATGCCAAGACTCTCGTGATTTTTACTGTAGCAGAAGTGAGAATGAAGCTCAAGATAACATGCGACTAGTAGCAAGGTGTGCATGAGATGGCAGTGGACATCTCGCCAACCCGAAAGGGACGCCCGTTTGAGAAACCCATGGCCACAGGGGTTGTTCCTGCGCTAAAATCTGATTAACCGCCCTAAACAGCGCCCGGGAGTGTGTATCTGGCCTTAGTTAAGGCCCCGGCGGGTTGTGACGGGTTACGTACCTCGTTTGGCTAGGGGTTCGGTATAGCGGTCCCTCCTGGGGCTCCAATGGTCGTTACCTTGGGATTCTTTCAGAGTGAGACGAAGTCCATCACGCAGTCCAGCTGGAACAATTTCAGCCCTTTAGAGGCCTCTATGGGTCATCTCGTAGATAGCTCCCCTGGCGCCTTTCGAGAGAGCACGGGGCGTGGAATGTGCCTCATCAGCGGTTTTGTCTGACGACCTCCGACTTCAGAATAGCTTCTGGACTATCCCATACTGGGATTATCGGTGTTGGCTTTCCTTCCCACTACTTATATGGCGATAGGTGTCAATCTTCGCCGTGAAACCCTCAAGTACCCTCGTATTAGTTAGGGTCTCCGACAGAAACGTTTGCCTCATAGAATCCTGTTTCTAGATCTTTCGGTCGACAACGTCGCGCCCTATCATTGGCCCCGACAGGGCCTGGGGGTCCGCAATTCATGCTGATAGGCTGACAACAACGGGAGCCAGATAAGAGCACTCCTTTGGGCCCCCTCTAGCATGGGGATCTCAGTTCGAGTAAGAGACGAAGCTTAAGGCCCGCCCCGTCCACGGGGCCGGTGGTCCCTTATCGGACGCCAGCGAACCACTCATTTTCTCCGAATGTACGGAGCGGCAGACTGAACAGGTGGCTTGTCCGTTACAACCCGTGGATCGCAATCACTGTAACCCCTCATCCTCGTTCGTGGAGCAGGCTAGAGCATTTGTGCTACTTGGCCCCTACTGACAGAGGGCGTCGGTCGTTGCTCATTGGCCAGCGCAACGCACCAGCACGAGATGCGATATCCCCCCGTATTTGAGCATTTATTTGCTTACTGATCTGCAAGAGTCTGCCGAGAATGGGGGTGCGGATCAAATGTCTCTAGTTAATATACTTGGAAGCGGGATAGTTCGTTGCTGGCCGGGTGAGAAGAGTGGATTCGTTTGGGAACATCCAACCCATTCGGCCACTCTGCTTAGAAGACTAAGGCGCACATGGGGTTTTACTACTAGGTTCTTCACATCCGCCCCGTAATGACTCCGGGGAATGGCGAAGCTACTACTCTCGCGCGCACTCTCACGGGGGCAACAGACTCACATTTAACGTTCCCAACTGGAGCAACGGCCAGGTGGCGTCACTGTCGCAATGCCCTCGTACCTGTGTGTCTATCGGGAACTCAGATACTGCTTGGGTACCCGTAAGTTCCGAGTAGTCTCTGGTGGGTTTGTCTCACCTTGAGTTTTAGCTATAATCTCGCATTACCGGCCTACCGCGTCTGCAGCCGGGGGCTGGGCGCTACCCTGTGTCCGATTAATCAGAACTCCACGTAGCTGGAAATGGAAGCGTCACGCTCTAACGAACTTCTCCGGGCAACAAATGATTGTCGAGATCGTCGTCCCATGAGGGTATGCGATACGGTCAAGACAGAAGGGTGAGCCCGCTACACGGCTATTCAAACGTGTTTCTCTACTACGACTAAGTCCTAGTTAAGTGAACGGCGTACTGGCCGGTGTGGTATATCGACGATCCAAGGTATGCGTTGAGTTTGGGAGATCTAATCGCCGAGAAGATTGGATCCTAAGTAGGTCCCATCGCGTTCACGAATGAACCTTTTAGAGCTGGGCGGCAGCTTGAGGGGACATATGGGCAGTAGCCCACTACCTTTGCCAACGGTGGGACATCTCCGAGTCTCTGCGATTGTCACTGCTGATGGCCGTTATACTATCAACTCGCCGGTCGTGATCCTAATCTTTTTCCACAACTGGTCCGCTAATGTAGCACTCTATGTTTGCTAAGGGTTGAACCTGCGGTTTCGGCTTCTTTTACTGAGGTTTGATGTCGATCAAGGACTACTGGGGGAGAGCCTTGCTTCTCCGTGGCAGGCGAATTGAGCCACCTTGCGATAGGGCCAGCTTAATGGGCGACGTACGGGCGAGGACTCCCGTACCGCCAAACGCACACGTCTGACCTAGTCTTTCTTGCGTGTTGCACTTGGTTTCCGACGTGGCATACAATCCATAGCTGTTTAATTTAACTCTCAGTCCACCCTTTTAGGCCTTCGGTCTATTCTACTTTTACATACCGTTCTGCACCGTACGATGCTATGTGTAGCTTCTTGCTCGTCGTAGGTGATAAAAGTTCACACTGAGACGGCAAGTGACCGTGGCTGTTCTACCGATGTCCGAACGCAGCTCTCGGTGGATTATACACATCCCTCTTAACGACAGGACTACCCGTAGAGTCGCCCAAAACCGGCCGGGGTATAAATTTGTTCGTTAGTACTCATTTAGTTGTAGTGCTGTGACAGATGGGGGCCGCTCTGACCTGGCTAAATTGTTCCTGTGGTCATGGCGTAGAGATGGGTAGGGTAGTTGCAGCTATTGCGCATTTGTTGCCCATGTCGTAAAGCAGTCAGCCTCTCGGGAGTGGCCCCTCTTAGCCGTGCCGGACCTTATCGTTTCCCGTCGTCCCAGTTCGTTGTCACAGTCCCGCCGCCGGTTAGACTAAATCTATGTCACCGATACAACGAAGGATGAAAAGTACCAGAGCGACGTGCGGTACCGACATCCTTGACATTAGCTGGCCCCAGAGATCACACATACCCTGGCGCGCCTTCAAGCTGATCGTGGCCGTGGGACGCCGGCCTAACTCATGTAGTGTGGAGCTCGGGATTTTTAGGGTTTTCCGAGTCAGGCAGTCGATTTCATCCGGTCGAGCGGTATAAAAGCCGATCCTTTATTATGATTTATGTACTTACAGTTAACGACGCTAGAGTAGCACACTGTCTTTTCTGCATGTCGGGCGCGCAGTTCACCTTGTGCTAACAAGTGATTTATAGACGTCACCGACTAAGATACTATACGTCGGGTGCGCACCGTTTCCCGATGGGGGGCATTGAAAGCCAATTCACGTGCGACCGTTTGGTGACAACGTCCATATATCTGGACCGCATTCATAACCTACTTACCTATAAATTAGTGGACGAGTTATGTGGAAATCGATTAATAATCTGGCTGTCGGATCAACTTATGTCTTTACGACCTGACTAAAGCCATACATCCCGTAGAATGCCCAGCTAGGCCAGGGCGGGATGAAAGATCAGTGGACCAACCCCCCACAATATCTCTACGACGTTGCACGAGGACGGGACGCTGGTGTCATCTTTTGTAGTCTATGGGCCCACGGCTGACTAAATCGAGCCGCCTTGCGTGAAAGGCTGACGGGCCGATAGTCACATAGAAGGTGTCCCATCTCAGACCTGCCCCGATTCCTAGATTCCCCTACGCATACTCAAGCACGCACCAATTGGGGGGTTGGAGTAGTATAGGGGTTTCGAATCCCGGTGGACGTATGTGGTAATGAGGCCCATGTTCCGGGGGGGGCCGCGCTGGATACAGACGCCCTAAAGGGGCGGTGGAGAAAACACGGGCGGGACCAATGGCTAAACATAAGCCGGGCACTGACCCCTCCGGTGCCATGGCTCACAGCTCCCAGTTACAATACTATTTTATTCGTTAAAGCCCCGCCAATCGTTGAGTAGCGATTCGCGAATTTACAACTTCGTCTATCCTGGCCTGTCCGTCCTGTATTCTCGTGTTCCACCGACTGACTCTCTCCATCTAGCGTAGGCAGTCATACTACCGACCGTCTAGCGTGATTCCACCAAAGCCCTCCAGAATGACAAATACCTCGTCTGCTAGGATCCCCGTTTAGCAAATACAGGCTCGTGCTTGGCCCGTGCCCATTTATTAACACTAATTTAACGGATACTCGCAACGCGCTCCTTCCACATTGTGACCAACATCTAACAAGCTAGTCCCTCTTGATACGACTCTACTTATCTGTCCGCCCACCTTGTTGCCAACACCTTAAACAACTGGGGCCCTCTAAAAAAAGTATCTAAAAGATCATTGTGCATAGCCGACGTCTGTGAGACTGACGGGCAGTCGACCCGTATGGGGAGTAAAAAACATCTACCGTAGCATAGTGATCAGGAGGCGATTTTAGGCGGGGCAGCCGCACGTGGACTTTTGTTTTGATTCAGTGGTTAGGTCGTAGCGGTCTAGCAAAGGGCTGTTTACCAGCCTCGGCCCCGTCCTCATACTAGGTGAGCACCCAGGTAGTGCCTTTTGAGGTCCGTGTCACTACCCTCTCTTGCCCTAGAAAGGCTGCTCACTATTAGGGGTGGCCTTGAGGTACAAAGCGAGGATAGCGACTGATGCGACCAGTATTTCTATCCCTGACGTCTCGCTCAGCCTTCACCTTGACGAGCGGAGAGGTCGGTGGTGTTTTGGGTTATGCCTGAGGTTTAGGAGCGGCCTTGTCGTGACCTATGGATTGAGTGATTCTAGCTACTGGATCGCCCACGCTTTCGAAAAGGGTGCCCCAGGTAGGTCCTCACTCCGCTGTCACCTGTTACCCGTGGTCTGAATACTACCAGCAAGTAGCCGTGTGTTAAGGCCTCGTGAGTCTGGCAGGTGCCTTATTGCAGGTAATCTTCACGGACAGCTAACGTCGAACGGACAGGAATACAGTGCCGTAAGGCTCTACTTACCAGGGCCCCCGCACACAGACGTCGTTCTACCTCAAGTTGGGGTACCTGCGTGTACCGTAGCTGTAAAAGACAATGATGAGTCCAGTGACGGCTTGAGTGTGCTCGCCGAATGTTTTTTTCTGTCAATTGCATAAGTCCAACTTGCGACTAGTCGCTACTGTCGCGAGATGAAGTCCAGTGCGGTGCAGCAGACATCGATTAAGTAACTAGGGGTTTGAAAGGCACGCGGGGAACGTAGTTAATCCCGGCTTAGATTTTGCTCTGTACGTGTCTAGCTTCGCTGAGCCTGGGGGGGTTAGGACACTGGTAGCATACCCGCTAAGCGACTGTTTCGGCGCTGTATCATTTGGTGCCGGTAGCGCGTGGTGGTCTTTCTGGGGGCCTGCGTACTCGCCTTCATTTCTCCTGCAGATGGTTGCCGATTCTCACCCATATCTCGCCGCAACGTTTGTGCGCCCCCCGTTTCGTGTAGCTACCCGGCTTCTGAGTAGCTTTGGTGACGACACCGTCCACATTTCGTGCGACGATTGCGCGGGTGTGCCACTGAAGTCTCTCGGCATGTGGGGTCCCCTCACGGTCGGTTGTAGAGTGAAGTAAGCTACAAGTTGCTCGTCGAAACACTAGGTTTACCATTTAAAAAGTCAACTAAATAGTTTGGATACGCGGAGTGAATGCGCCTGGGTTTTTTCTCACTCGTGCGAGTTGGACACACTTGGCGTGTCTTTCTACGGGGCGATAGACCACCTAGTCCCCCAAGCTCCTGGCCATGACACATTTACCGGTTGCAGCGAAGACCTTATTCTAGATCGACGGTGTCAACAATTAACATATTGCTGGGCTAGCTACACGACGTTAGTACTGAATATCCACTCGATACGTCTGATACTCCCTTCGTAGTGATGGGTAATTTTAATTCACTCACCGCGCGCGAGGCCGCGTGGTCCGTGAGCTGGCCAGATTGCGTGCTGCCGATGCGATGTATACGTCGTGCCAAAGTGATCGTTACAAGCCCTATATAATCCGCAGATGGGAGGCGTGAGTTTGTATATTCATGTTACGTGCTTCCCAGCTGGCAAGAGCGGGAGCTTGTATTCCGAAACCAATACTTCGTGAGCGATCGAGTGCTGGTTAAATGTACGGTCAACAAGAAGTCGAGCAAAACCTCGTTCAACCAACTACACGCATTTCCCGACGTCCATGCCTTTAGGGACGCTGCGACTCGAGCCAGACTTGCTCTTCCCTTTTACTAACCGGACGACCAAACACAGACGATGTAGTGTCGTTAAGGCCGCCACACTGGTTCATCGTTCCTCCTTCATTTTAACTGGGTCCCGCACATTGAGTGTGACTCCCGGCGATTGCAAAGGGAAATCTGTGAGCCCTCTCTCTACCAGTGTGTCATATGCGCAAAACCTTGGGATTAATCATCTCCGTCCCCCAAGCGGGCCCGCGGGCAAGCTAGTCAAGGTAAAGAAGTGGTTTGGTACTCGACGGAGTCAAAGATGGGCGTCGACCAACCGCGAGTTAAGTGAAATGGGTCCTTGACGTCCTAGCAGAAGCGAGAACTCGTTTTTCTAATGTGGCCAACTTCCGAGTGGTCGTTTATCCTGTATCCATGACTCATAAATCACTAGGACCACATGGAACGCATTTTTCTTGTCACTTTGCCTGGGGGCTTTAACGCTCTCCTAAGGATGGCAGCGCTCGAGTTACCCCTTCCACGCACAGGCGTGTGGAAACGCTGTTAAAAGTTATTTCGTTCTACTCCCTAGATGGTAAGGTGTCCTTACAACGCGTCGACTTCCTTAAACCTCCTACGTGTTCTAATTTGGGATCATCCTATCGACATAGGTGTAGTAGCTGAATCACGAGGCATGTAGATGGCACGACTTCTCGATTTCCCTACTATGTGCTTTTTCAACAAACATAGTCTTCCCATTACCACCTGATTCGGATTCGTTTCATACACCCGCGTAGCCCTTGGCTCTTACTTGCGAGACTTGTTTTCCTCAGGTTACTAGCCTACCGGGCGGTGTGGGGCCCCATCAAAGTGGCCAACTCACCTGGCCTGTTAAGACCTTACTGGCTGCCTCGCATCCAAACCCCTCAGTGGGTTTACTCCGACAATTGATTCCGGAGACCAGTACAAGGATACAGGTGTTGGCTATTTGGGCCAAAGGAAGACCTAACCTAGCGCCTAAGCGACGTCTTACACCAAAAGTTGTTGCTGCCGATCTAGCAGGTACGCCCAGCGCATACGGTATCGGGGAAATGCATGGGGATCGGGGCGGCTAACTGATTGGAATCTAGAGCGTCCTACTGAATGTGCATCCTTAAGATAGCCTAACGCGACTCAAAAGCTTCGACCTCAGGTTCTTTGATCTTCATTGCAGACTATTATCCCCCACATAAGTACTAAGGAGTTCGATTACACAGTGACAGTATATCATGACGCTATGGCTACAGGGATTAGCACGGACTGACCGAAATACTGAAGTACTCAGGGAGTGAGTCTGTCGTAGCTGTACTACAGCCCTTCTATTGTCAAAGGCCAACTAATAGGGTTACGTGACCATGACCCGGCACGAGATTATCGCGCGCCCCTCTTACGAGAGTTGACGAGAGGTCTTATTAAAGAACGCGTGTTAAAATCCCTTTTTTAATGTGGTGTGTACACGGGATATAAGGAACCTATGATAGCTATGATCAGCAGACCGAACACAACTGGTCATGAGACAACGAGTCGTCGCGTAAAAAAGGTACTGTGCTAACGGAACGTGGGGACTGCCAAATCCTAGTTGCGCTCCTATTGGGCTCGCAACGCTGGTGTATTCAAGCGCGGATCGGCTCGCAGGTCCGGGTGCTCTTTCTCACCGTCACTCAAACATACGAATATTTGTATTGTATACAGGACGTCCCAGATCGTTTCTGCCGCGTTAGACGGTTGGTGGGCCCACGGGACACGGTCCGTCTTTGTTGCGTACCCCAACGCCGTACTGTAGTAATTGAAGAGAGACTTCACATAAGGCGCAGAATCTTCACCGGCACTGCACTCGCTGGACCACCGCATATTGGTCATTAGGTTGCATGCGCCGCTTGAACGGGGTTCAAGCTGGTCGATCTCGCGCAGCGCGGATTAATATCTTTACGTCTCACGATTGGTCGAGCACAGCTGCAAGTGTATCAGACTAAATAAAGTATTTCTGTCTAGGAACTTCCTCCTATCGCTCACGCCTATCGTGAGGACGCTATTACTGGTGTAAGAGCCCCGTAAGTGCGGTCAAAAACGATTAAGAATCAAGTACTTCTGAAAAAGACACATCGGTCGGTATATGATGGGTCCGAGAGCGCTATTATTAGGAACGTCTAACCGCATATCCCATACACGCAAGGCGGGGATGAGCGACATCACGTTCGAAGCTTGTCTCTGTTGGCGAGGGAGCTGTCTCCAGATGCAATGGTTTGCCCGCTAGCGAGTCGCCGGACCCTCGCGATCCGTATCCCCCCCAGTTCCCGTCCCGCGCGACGTTTCCAGCCTGTGCGCGCAACGCAAGTTTGCTAAGCTGCGGCGTTGAATGCGCTGGTAACTAGGTTAATACGGGGCTCCGTCCATATGGTTCTCGTTTACGCTGTCGCGGCGTGCGGCAGTGTTCAAAAACTCCCAAAATAGCGCTTTGCCCTACCTTCAGCGGCACGGGCACGTAGCCTAACACGTTGTGGTAACACGCTGTAGAATAGCAATGACGCCGGTGAGGTCTCGCTACGCCCCA
		</sequence>
		<sequence>
			<taxon idref="Aus15_2017"/>
			ACGT GCGGGTAGCAGGCGCGTTGGCCAATACAAGCTCGGTGCGCTACCGTGCCCTCCGCTCACTGTCTCGCGGGTCCTAGCTCACCCATTTACGCTACCTCCTAAGGCTTTCGCCGGAGAAGCGGCTATGGAAGTTAACGTCTCGCCACTGTACTACCGAGAAGGAGTTGGTTCCGGGTTACAAATAGATAACGAAGCAGGCTATGGTTAGCGAACCTCCGGCTGCGCACTCCGTCTCTCGGTTCTGGCATTCGGCCCCCCCGAAAAGTATGCCATGCCGAAAAGGTAGATATCGCAGGGCATAGTGCATTGCACTGCTACTATAGCGTAAGGCTCGCGGGTCATATTAACACTGTACCGATCAAGCTTTCATCACTCAGGTAACCACATGTGAGACGTGTATGTGGAGTCGAGCACTTTGAACTTCTCAAATTAGGCGCCATCGTAGCGGCTTGTGAACGTCTGACCAGCCGCTCCTATGAATCGTGTCGGTATCCGTGAGATGGTAAGACCCCCAGAGATGCCATGCACCCGAAGACTCAACCCGATACCGAGCCGGCGGGGCACCGCGTGCGACACTCAATATGCCTCCTGGCGCGGCCGAGCTCCGCCCGTCTTGGCCCCCTAGTCAGATGCTTGGGTCACGTCGCCCTACTGTGTGCATTATGCTTTCGATGGGCTTTGGGAACCTGCGCTAACCCTGGCCGCCCTAAATATCGGCCGTGCTTTCACTAGGGTACCCGCACCTTCCCGTAGCCCGGCATTGCGAAGCCAAACCGCGGAAGCAGGTCACCGTGGACTCTGACTGCAAATCACAGGAGTTTTAACAGCGCCAGAGGTCCGTCACCGCTTCAATAAAATTTTACAAAGCATATTGCTGAGTAACGCGTGACGCAACACAAATTATAATGAACTACATTGGCGAATGGGGTGCTTGGGTTGCATCATACGTGTTACATCCCTTATCTTGGCGGACTCTTACTAACATCTCGATGAAACCATAATGGTTGTTGTAGTTACTTCGGCAGAGTTGGGGCGTGAACATCCCTGGAGATATGCACATGGAGCTAATGGGATGCCTACTCGCCCGGATATTCCCCCTGTCGCCCCTGGGGTTTCCGCCCAGTCCCCCCGCGACGCTTTTTTACATAACGCGTCCGGCGAGGGAATTGCGTTCGGGGTGTTGCTTGGTTACTAGTTCTGACCGCAGCGCAAATAGACTTATGGGTATAGTGGCTTCATCAGTGCCAACCACTCCAGTTCTGAATAGCTTTAGATCGGACGTTCAGATCCCGTCTTAGTTGCAGACGAGCAATTCGTATGGGAACTACGATCAGGCCGCGACAGACTACTCTCAGGACCGCTCACCTGTTGCGTCATTCCGGCCTAGCCACAGAGTACAATGAGGGCGCAGTGTGAAGGGGATATGAGCTACCCTGTTTTCTCGTGAATATCGTGTGGGGTATCAAGTTCAGGACTCTGAGCGTGCAGCAACATCCCATTTCTTTAGCATGCCTGGAGACCTGCAATCCAATCGGCTTCATGGCTCACGCGCTCGCTTGGTACGCCTTAAGCAAGACAATTGCCGTTGGTCTCGTTGCCCCGAGGCCGAGGATCTATTTTAAGGTGTGCCTCCATATACGGAATCGCATATCAAATTAAGGAGCGAGCGTTCAGTTTAGGAAAGCTCCGGGTTGTTCTAGACGCCAAGGTCACCTTAATGAACAGACGCCTCCGAGACTGGGGTAGCCTAAGAGTTGGGCAAGGACTTGCCGCGAGAGCAAGGGGCCAACATTGTATGACAGCGTTCGCGAACGTAACCGTTAACGATAGACACGCGGATGGCGGGGTGTAGTCCGAAAGATGGTTATGCTAATTTTTCTACTCGTACCTTAGCCCACCTTCGATGATTGCCAGGCATCATAGACGAACACCCGCCTCGTCGAAGCGCCACATCTAGCCGTCGAAAAGGAGCTAGGCCCGCCCGCCGTCACTACCGTGTACTGACTTTGCCCAGTCCGACTTGGCCTGGGGGCACCATAAATGGTGCTTCGCGTCGACGCAAGACCATTCCATGGTTCCCATCTTGTACATGTAACGCATGTGACAAACGGCCACCTCGAAACGGCGAACCCCCGGATTCAAAGTCGTGGTCGGCATCACAGGGTCTTGTAGGCTATCGACGAAGTTCCGAATGATATACTGGTGGCAGATGGCGGGCTGATTCCTACAGCATGAGAGTAGACGAGGAAGAGTGTGGATGGGGTGATTACTGGATTAAGCGGAGTGCGTCGCTGCCTTTACCACTAGGCCCGACGAGGATCCCTCGGAAACGCTCTGTAAAAGGGTCCACGCAATACAAGAATAAAAACTGCGCGTTGGGATAGCATTTGGCTCAAACAATTTGAATTGGGCATCGGGCCAGAGTCCTCATAACTACCCGGTACTGCATGGGGGTGAGAACTACCTGCTGCTTAGAGAACCCTTGCACACCAGGCCTGCTACTGTTACAGCATTCGGGAGGGACTAGCGACATTACATTAGCCGTTTAAAAAGTTAGGCAGAACCACACAGCTACTCGCCGCGTGCGTTACGGCAAGGCCGCCGCTTGGACCCATCACTTGTCTACATCGTCATATGTCTCGCGAGCGGCACGAGTTTACGCTAGGCACCACCAATAGGGTACATACTGACAAGGAGATTTAATCTAGTCCCCCTGTGACGCTGTACTGCACAGCTCTACATCAGACACATAAAATGCTTCTGAGCGGGGGGAACACGAGCGTATCGCCTTCATGTGTGGACAGGTTAGAGCTAAAACTGCATGATTTAAGGGGCAAGAGCAAGACGCCGAGGTAACCGCCCGAGCGGAGCCTGTAGCGTAGTCCATGTATGAATCATGTCGTTCGTTTGGGCATCAAATAGCGCGTATCCATTAGAAGAAACAGGCTACGGACAATTTATACCGCCCTCTACTGATGTCCATCGCTCTGTCGTCGTTGGGCGTGCGTATCAGAATGGGTCTATAAAAGTATCCTCGTGAAGACGAAAGCCCGCGGAGGGTGGCAGTGTTGGCAGGCTGCGCCCGTGGCCCAGCTTAGGCCGACAAGGATGAACACGGAACTCGATTAAAAACAAGAGATAAAAGAGGATACTGCAGATAACGTCGGCACCTCATTCCACGCGGTCTGCGTATGGGCTGCAATCGGGTAAGGCCAGGGAAGATGAGATACTGCTCGCTTCCGAGTCGTTGAAAAGGACCTCTCATATAACCCCCTCCCCAGGTGACGCCTATAAAGTGAACTAATCTCGAGGTTCTTGTTCTCACGTGGATCTCTGCAAATTGAGATGTTAAACCCGGGTTATAAACTAGCTTTTTGTACTCGTGAATAGGAAGAGCAAAAAACGCTACTGCTATCAGTTAACGTGATGCGGGGCCCCCCCCAGCACAAGCAAATGCTGAATCTCACACGGGAGCTCGCATGGGGCGCATGACCAGCAGACGGACGATATGTGAGGTCCGGCGGTCCAGGCTTGTGAGGGTTCCTGATGATAAATAAGTGCTGCAGGTAGATCGTCGAGGTACTTGGTCAAATATTTCAACGGGGTTTAGATTGAATAATTATTATCAGTGAAGCGGGCTTGCCATCGCAAATGCTGCGATTCTGCAGGGAATGTAGAGTTTTGCATTCCGATCCATTTTAACGGGGAAAGAGTAGGTCCCTCTCACATGGGCGCTGCCCTACTATCGGACCATATAAAGGAACGGCAGCGAGGTCTTTGTCGCCACGCCTTCGGTATCAGGGGACATCCTGCACTCTACAAGGCGCGCTAGTTAGGACTACTCAGCGACATTGTCGGCGCCTAACGTACGACGTGCCCTTTAGTGAAACAGGTCTTTCGCCCGGTTATTTACCCATATGGGAGCAACTACCAACTTACTACACGTCGAACAGCTGAATACCTTCCATACGGGGTTCTCGGTGAGACGGTTCGGCCCAGTAACTGCCGGTTGCCCCTCCCTAGGATCTCCAATACAAATGACCGAACCTTACCCAATGGTACCTTTCTGAATGTATGACACTCCCAAAGACAGGTGAATGATTCCCGCCCAACCCGCGGATAAATGATAAGCATGAACAACTTGTTTTCGAAGCGGGGGCCCGCGGTGTAAGGGGTGGTCAAAATCGCAGTTTTTTGGCTCCCAAGAATCTTCCTCTCGCCCGCGGCAAGCAATTGCGTGGGCCTCCTATACGTCTTCTGCGCTGTGAAACATGGTTTTAACTGGTTGAACGGCCCAACGCTCGGCTTGTTGTGGTAACGAGCGAAGTTTCAACCTAGGGCGGCTCGAAAGCGGCAGAGCGATAAAATCCTATATTAACTAGTTAACATCACGCACGAGCCTAGACCGGTGATGAGTGTTCCGTCAGCATCATCGTTGTACGCGGAACTTACCGCTCAATGATGGAATCGCGGGTCCGGAAACTGAGATCAGAGACGGGGCGCGATGAAACCCTCACGGGCTACTGCCAGCGCACCTATGGCACCAGATATAATAGCTGGAATAAGCAACTAGATTATAGTCCCGGCATCGCGCCCGACATCCTGCGGCGTCCGCACGGATTCCCGGTTCCGAAAGGCCCATGCAGCGGCCACCTCGGTGTTCGCTCATTTGATAGTCACAGAATCACTTTCCTTGCTGCTCCCCTTTCTCTCCCATTCACCTCTAATGACAAGCCTAGATAGATGATTTCCCAGGATCGTGACCCGAATCCTTTAAACACAACCGAGGCAGGGCTCTGACGACACTTACGTGGATTCTGGATCGGACGGGGTTAACGTTGGAACGGGCTAGGACCGTAAATGAGCTGGGCTCCAGCAAGATATTTCGCGCGCACGTGCCCTAGTCCCCGGCCCCTACCGCCACATCCTCCTAAAGGTGGTTCCAGCAATACCTAATCCTTAGAGCGTAGATCCGTTGGACTGTTGGCCATGAAATGGGGCCTAGACCGGCGAGGAACTAGAACGGCCGACCGACTTCAGTCGCGCAGATCGTTCTACATGGAAATAATCACGGCAAGGCCTAAAGAGACCCATTTAAGCCCGTTCTCTGCTGACCAAACAAGATAGGCATTTTAATATCAAACAAGCCATCAAGGTACAAATATTCGGGTAAACATCACGCCGCCGATTGAGTCTCGTGCAAGCGGACGGCTGGTTGCCTCACACCCGTTGCGATGTCTTTTTAAATAGCCTTCGGAGCTGGCGACGCGTGAGGTGTGCTATTCCTTATAGGGTGCCAAAACCATTAAGTCAGTTGAGAAACGAGCGATTTGAAGAGATCTTAACTTTCCCGAAAGTCCACTGACCCGACACATGCTGCAGCGCAAACGCCGCTCAATGGACGCAAGGAATCTCCGCCTTGATGGAACGTGCTTTACCTTCAAGACGGCATCAAAAGTAGTGGATCCCTATATGCTCGAATCGAAGCCTCTCGGCCGACATCAGGGAAGAGGTATCGTATTCCGGGAGATTAGGGTGTCTGGTATGCGTGGCTCTTTAGGGACAAGACTCTAGCGGTCTAACACAGCCGGCGTGGACGAGTTTCGAACTAGTTGGGAACGTTCTAAGATCGAAAGTTAGATAATGTGTCGGGAGATATTTCTCGACTTCGCCGACTACCAAGAGGGGGCTCTCGTCCCGAGTTGACCGTTCAAGATCTATAGGAAGTTAAAGAAAGGCCCGATGTCACACAGTACGACCAACAGCGTAGCACTTCGCCGGCCAGATCGTGGGAACCAACCGTTGGATGCAATGTGGGCCTCGTAGAGTACCGCTTCACCGGCCTGACACGGGGTAAGTGAAGGATAGATCGTTCGCTGCCCGGGGTACCGCCCTGAGCGGATCAGTCTTTTGACGACAGCGGGTGACGTCCCGCTCACCAACTCTCCGACTTGGGGGCGGCCACAGCGCTTTGGAAACAGGAACGGCACGGACCCATGGACATGTGAAACGGCGACTCAAAGCCCCAGTGCTTTGCAGGCGCACCTTCTGCTAAGTAGCTACGGGACCTTCGATACTGTGGCCCGCCGCCTAAATACCGGGTGCTAAAATAGCTGAAGGCGCTTGCCGGATTTGATGAAACCCATGGCCTAAGTTACCCGGACCGTCACCCTCTGACCTCAAGGAAGCGATATCAAATCGAGGCGTGACTAGAGTCATTGATGAGCTACCCCTCCCACTTGTAACATGATAAGAGGACACTGTCCGCGTCACAATCGGAATTGGGATCCTCGGTGGAACTCCCGCGGGCCTCTTAGGTGAGAGTAAGATAACGTCTCGTCGGAGTTCGGTTGAAACCGACGCGAATAGTACGAACCGACTGGACGAGGCGGCCTCAACTAGAATTTGGTGGGGTGTCGGCATAGATGCGTGATGATTTTCGTCCATGGCGGGCAGCGTCACCGGCGGTTCTTTACACGGCTCCTTGCGCGGTTAACCTGGGTGGGACATTTAAAGCCGCTGAAACCCGGATACAGTACACTTCCCAATGTGCTTCCCCATGTCGTTAGTTCGCAGAACGTTTGAGGCGAACGCGGTGTTTTACTCCCTCAAAGGCCTTCTAATAGTAGAACTGTAGATCTAGGATGGCTTGATAAATCGCTCAAGGGAGTTGGAGTGCTATTGGTGATGATCCTGCCTGAAACGAGATTGCCGACTCATCGACAAGAGGCCGCCAGGGTTCGCGCCGGGTAGTCGGGGTGGTCTCAAGAGGCTCACTCTGATTCTTAACCTGGGCATCGACACTAAACAGACAATGCAAGTGGGTTACCGTGGATGGCGTTCATGGAACGACAGAACTACATGCACTTTAAACATGAAATCGTGTGGGGTTGGTTGCCCTGGTTTCACAGTTTGAATACGGACGTCGAGACCGCCCGCAATATACGTCAAGCTTACAGACCACACGCAGTCGGGTAGGCTTCTATCATTAATCACAAGAGGCGCTCCCGTGAGTGTTAATATCGGGTCATTCAAAAGGGGACTTTTTTTTGAAGCCCCTCGGTTCTCCCCGTGGTTCCTATTGGGGGATTCGCACATTAAATACGTGAATACAGTCACACCAGTAACGCGCCACTGCTGGCTTTTCGCTGAGCAGAATATCCCATCGGAGTCTGGTGGTACAATAAGCGACGAGACACGTTATCTCATGTGGAGACATACCCACGAACCGTAGACCCGTTATGAACACCACCCAGATCTATCGGCTAACTCTGATTTACCCCATGATCGGCAGCCGCCGTGATGGTCCAGGCCGAAGTCACCCACGTCCTGGGAGAGCACGGACGGACGTAACTTTCTGCAGCTGAAAATCGCTCCTCCCGTTAAACGAGTGCCTCAACTCGCTTAAGGATGGACTATTTTCTCCAATTCATATGGCCAATATTGGTGGGTGGACAAGCTCCGGATTTAACACGCCTGCCAGGCATGACGATACGAGGTTTCAGGTTGGTGAAGAACGGTTCCCGGCCACTGCCGCGCGACGAATGAAGTACTCTTTCTATAACGCCTACGTCTAGGCGGGCACGATCGTCTGATTGCATCGTGGGAATGAATAAATACAAAAGACGAAGCTGAAAGCATCGTGACATGTGTGACGCCCTGCTGGGTACGCTGCCTCGTGTCGTTACGTGTGATACCACGCGACCTGTCGCTGTGTTCGCGCTAGATCCCACCCGCCATTGGGGAATGCAGAAAACGGCTACCCCACCGATGGCGCCGAGCGTAACAACCACTTAGTGCTGTACCGAGAGCTCCTAAGTATGCGGTTTAGAGTGTTTTGAGCATGAGCGTGTTTCTCTCTTAAAGATAAGCGGTGTTTATCACGGGGATTATGGAACCGTCATATTATGAACTGAAAAACGCTCCCAGATTCCTAGGATTTCGACGAGCTTATCAGGAGTAGGCTCGCTTTTCAGTACCGTAGTGTGTTTGCGAGATCATACCACAGAAATCGCTACACGCAGTAAAGACGGGAGCGTCCTCAACTCATGAGCGCTGTTAGGTATGGTCGCAAGCTATTCGGCGGCGATCGAATTGGAAGGACGTTCACATCACGGCTCATGGCGGGACGTACTTGCTCGAGCCTGATTGGATATATAGCCTTGTACGAGCCTCTTCTGATCCCAGTTCCTTCTTGTTCGCTTGAGGCGGTGTGTAGGGGTCCGTGGAGGAGACGAGGGCTACGCCAGCTGAATTGGACACAGAAGTAGGTAGCCCAGATCAACCCGACTACTTCCCCCGTCAGCGTGATTCTTGTAAGGGGGCACGGAGCGAGATGGCCTCCCACAACGGCATGGAGGCCGTGGGTCCTAGTATGTGTACTGGGCGGAAGGCGTGAGACTAGGTCGTCTTCATTATTGTTCGACGTATTTGAGGCCGGAGTAGTGTACTTGTTCCCGCGCACGACTGATAGGCATCAGACAAATTAACGTGGTGCTAGTTGGCTATCTGTTGGTAATCTGGCGCGACCAAGCTGAAGGCCGACGTAGGAGAACGCACGATGAAAGCAGCAGGGGGGGGGATGTGGTGCAATACCGAAGCCACTGAGGTTCTCAGGTCATCAAGATAGTGAGGCTCTCAAAGTATCGTGCACCACGACAGAAGGAGGCTGAGATCGACTATAGGGGCACTACTAACACCCCGAGCACGCAATGAGGTTATGTGACATCCGCCAGGTGTCAGAAGACCGTACAGGAGGACAGTCGTGGCCGGATTGCGCTAGCCACAGGTTCAGGGGGGACAGCCTCCAGGGCGATGACGGATGGCTACAAGCGGGGGATGGTAACTAATCAGGACTGGATCGGCAAGACCACCCTGACTTGCGATTCTAAATCCGACCTCCTTGAGGATATTAACAATGCATCGCCTTACATACAAGTCAATAGGGCTTAATTGAACATTGCTGATGCACCCCACTTAGTGAAGGATCAGCCCTATAAGACCACTAACAGGCTAAGTTGTGATCCGCGTAAGAGCTAATAATGACGCCTACTATAGGACGGGCATAAATGGCTCAATAGGCGAGCCCGCTGAGACCGTCTCTCACCGCTAGGCTACTCGGTTATCTACATGTTCTAATTGCGCCGACCCTTCCCAGGACTAAAGGATTGAAACTCGTAGTAGCTCCGTTGCGTGGTCCGGCGGCATGAGTGATGGTATGACGAGGCTTGACCGGCAGTTTCCAGACTATTCTATAGCTCCGAACGAAAGCCGTCGAGATGGAAAGGTTAACGTGGTGACCGGCGCGCAGACTTAAAGGAGTAAGCGGGCGTTCCGATTACCTGCAGTTCCCTTGATCGCCCACTCTACTGCCCCCCGCGTTCCCGGTGACCTGAAATATTAAAAGACCGCGTCTGCCCTGTCTGATCTGATTGCCAGTGTGTGTGCATTAACGCACTCGGCGGAAACCTACTCATACCCCGCGCGGAACGAGTCACTCGCAACAACATTCGTTGTGCTTCGTTACCCATCAATACGAGCTCAATTCTTAACGGAGCACTGGGGAACTGGTAGTCCCGATCTTGGTGTATGTCAACGGGCGGATGTGACGTGAAAAACAGACCGCAGTCAAGCCCCCAATTGGGACATCTGGAGACTCGATCCGTGGTATCAAATCTCAGCGTGAAAAGTTCGACCTGGCGGCCGCGCGGTGTCGGTGGCCGTCGGGAATAGTAACTATGCCGATGAAATTAGAGCTAGACGGAGCTGGGGCTGTCCCTTCCCCCTTACCGGGTTGATGTACGGGACTCGGTGCAAAGCTGGCTTTGGTGGGCCATGGCTCCCCACGAGAGCGTGGGAACTGCTGGTAAGGGTCAAGGCGGATGGATGTCCCAATAATGTAAGGTAATGGATCACCGCCCAAACATAGGCCGTTCGTTGGTATCCGCGGCATCTGTGGTGCTCCATGCCCACGACGGCCCTATAAAGGACTTATGATCCCGGAGGTCCCAGCACGAGGAGCAAACCTTGAAACCGCTTTGTCGTCCTCCGATGCCCCAAGGTGGTGCAGAGCTACTCACGCGATCGATCCGATTCACATCCGCATAGGCCGGGTAAGGCGGCGATATGCAAGATTCATGCCTGATTGTGAAGAGGAATCAGGCTGTAGGTTGAGACGTGTTTCGGGAAAACGTATTTCAGGGCGATTACCCACATTGGGTAGCCGGAGGTGGCTAACTCCGCAGGGCTTCTGTTCAGCCCCATGTGGCTTATTTATTTGCGTCGCGTAAATCGATTAACGCTCGCGGGGTGTCGCTCGCGCATACGCTTTCTCCGTCCACGTGGCTGCAGATTTGCGATCTGGACCGATCACACACCGGTAAGGACCTGCACACCTATGGTCCGGAACACCTCAGCGAATACGCCACCTCGCTTGCCCTCTCGGGTTTGGTACATAATGCGTGGCCTCCAGGACGTTCGGTCAGGTCGATAAATTGGGTGCTAAGCGACCAGGACATAAGGCTACCATTACATCCGCAGAGCCTCTGACGCGGCCAGGTTGCGAAGATCAATGCCGCCCTATCGAATGAGGGGCGCGACAGTCCGTACGGATTCGCGCAACGTGCCCAACATTGGCTGGGTTTGCAAAGGCAGCGAAGCCTCCGGAACATTTTGCGGTTTGTGCCGGTACCACAGAACTCGTTAGAGCTTGAAGGACAGCAGCCGGGCACAAAAAACGATCTGATCCCCGCGGCCTCGCCAAAACTCTAGAGAGAGCTGTATTCGAGACGTTGACGAGTCGCGTGGTTGGGAAAACGCTAAATAGCGTCGCGACGACGCGTCTCCCACCAATAGTGTACGACCCAAAGCCTGAGGCCATCCCACAGTCAGAGTGAACTTTGGTTCTGAGACCGGCCAGGATCGCCCATCAAGGGCGGGTCAAACATGGCATCCACACGTGCGTCGAACTGCTGGAACAGCTGAGATGTGGCCTTGCGCGCCACATTCAAGGAATAGCATCAGTTACCCCCGCCGGCCACTGAACAGGGGTTGGAATGACCCCGACTCGAGACAGCAGCCGGGACGGCATCAGTGGGTCCCTGCTCCAACTGGGGCCGGTCCGCACTATTTACCCCCGTGTAAAACGGCTACCGTGGCATCGAGGTTTGTTGCCCACCCAGGTATCTCGGTAGTGATTCGTAGGGGGCCGCAAAGGTTAAGGAGAATACTGCCACCGGGATTGGAGCGTTAACCTTAATTTTTTGGAATCGTTTTCCTCGGCTATGCTACGGTTGGCATGTTGTTTCTGAGACGATCCATGGGTCTAAGGACTGCCACCAGAGCTGAAACTAGGCAGCGTTTTTCCCCCGGCAGCAGGGGAATGATTTATCGACATAATAAATAGCGTTTCTCCACCATACCGCAAAACCAAATTTACGGTAGTAGCTTTCTAGGAAGTGTGGCGCCAATCGATAAAGACCTTAATCAGAAGTGCCGTCCGCCGTGGTATTTAGGCTCAGGGGTCAGTGAGGTTTCGTCAACTATAGTCGTTCTGTCAACCCACGCGCCACCGTGGAGGGGATTTCTTCATCTTAGGGGGAAACGCTTACATGCAAGGTAAGTCGGCGGCATGGGATGTACTAAACGAAGACGAGAGAAGCGCCAAACAGGCTTATCTCCTTAGTCTCATTATACGAGATTAGGGATAATCAGGGCACGTAAGTCAGTATGGCAGTGTTCGCACTGGACTTGGAGGAGAAAAGGGTTGAATCCAATGAGGGTGCTGCCGATTCCGTTCCGAGGGTGTCCAAACTTTCTAGCATATCGGCAGTTACGGCGGTAAAACGTTCACGGTCTGGAACTCGGGTCGTCCCCCTCCAACAACGAGAAGGCTGACTTGGATAGACGCAAAAATCCGGGGTATAACTATGTGACTTTATGGTCCGCCACGACAAGGTTGGAGGGGTCAACCCTTGCCAGCAGAGGCCGTCTACAACACAAAGCCAAATTGACTGTAAAGCAATCGCAACGGTTCAACGAGATACACAGAGATTGTAGCTGTGCTGTGAAGGAATTCGACCTTCGTAGGATATTAGCGGGTCTGGTATCTTCTGTGACATGATTGCTTCCGGAATGGCCGATTCTCTACTGGGCGTGTGGACAGGTCCCAGCAGACCACGTGCAGTTACCGCACTCACCACAGCCCCAAAGCTGTGCCCGATGATCGTGCAGTAGTGACCCGATGCTCGCGCGGCCAATCCTACCGTAAAATTCAGACCTTGCAGTAGGTGACTCCACTCTACGTTGTCCCTTCGGCCTCCCGTCGTAGTACGGTGACGAGGGTCGCGGGCACTTTGACACGGTGGGCTCGCAGCAGTGCAGTGCGTTAGGCTTAAAGTCTTCAGCCCGACGTCGTAACTTGCTGGTCGCGGGCTTGGCCTAATGTGGTTCGTGACCCGATGATTGGGGCCGAACACTCGTAGATCGATGACGTGAAGTGGTGGACGTGCCGATGCCGAGGAGGAGATGTCACGCACCCGGGCTCCCTGATTGGAGACATAGCGTCCCACACCAGGCCACGGCGGCCCAAGAATCTGTTGAAGTATGCGGCCATCGTCTCCGGGACCGCGAAATCGTGTCGGCCTGGCTGACTTCGAAATCACCTCGGTGGCTTACTCAATACCTCCCCCCGACCCCCTCGCCGAATCATTCACAAGATCCGTGTGTAAAGGGCCAACTTATAAATACCCACGTTCGGCTCTTCTAAAGCACACAGGCGACTGCGAAGTTTTACAGGCCGATGGTACGCCCCGCCATAGAGCTCAGCGTTTTTATCACGCGAAACCAGCTTTAATTTATTAGACTGGCAGTACCGGCCGTCAGACCGTATCGTGTTACCGCATTGCGTAGCTTTGTAGTTGGTAACACCCCGCTGCACTATACCATTGCTTGTCCGAGGCCTAAACTAATATTCAAGATCTCGTAATGGTGGCTGCCCCGGACCGCCTGCCCCCAGGAACAACATCGATTTTACCGATCATCACTCGCTGGGTTACTGGATAAAACAGTGGGACGTGGTTAATTCATCGCGCACCCAATTAAATGCGGGTAGGCCGATCGATCAATGTTCATAAGCCGGAACACACAGGAATTTAGCACCAAGTAGTCTCGATCGATTTGGTGGTACAGGCTCACTTAAGTACATAAATGACGAGGCCACAGTGGCGCACGGAAGGGGGTGCCGAAGTTGTGCTATTCTATCCGTCCTACCTCAATTACGCTGATACGGGTCAGCCTTGACGGTAATGTCTGCGTTACGACGATGCTTTGATACCTCGGGCCCTTGGCTTGTCTTGCGGCCTCCGGACAAACCTGAAACTGGTATCGCACGTCCCTCGGTAGGAGCCGAATGGGTGGCGTGATTCTGTTCGTGCATTTTTGTCGCATGCCTGAGGGGCTATCTGATCAACTGGTCCGCGTTCTCCGGCTACCAGCCGAATTTCTCCTCCCCGGAATTGCACTAGGAGGTGCTGCTGATGCCAAGACTCTCGTGATTTTTACTGTAGCAGAAGTGAGAATGAAGCTCAAACATGGGGACACTCAGGGCCGGTGCTCATGCCGCCGTACCACCCGCGTGCACTTCACCCGAAAGGGACGCCCGTTTGAGAAACCCATGGCCACAGAGACTGTTATCATGCTAAAATCTGATTAACCGCCCTAAACAGCGCCCGGGAGTGTGTATCTGGCCTTAGTTAAGGCCCCGGCGGGTTGTGACGGGTTACGTACCTCGTTTGGCTAGGGGTTCGGTATAGCGGTGCCTCCTGGGGCTCCAATGGTCGTTACCTTGGGATTCTTTCAGAGTGAGACGAAGTCCATCACGCAGTCCAGCTGGAACGGCTCTAATGGCCCGAGGCAACTCGCAGGTCATCTCGTAGATAGCTCCCCTGGCGCCTTCTAGTGAGATGTTGCCTCGACTGGGTGTTCGGCAACCAATTTTCCTTGATCATTTCTCGTTTCAGAATAGCTTCTGGCCAATCCCATACTGGGATTATCGGGGTTGGCTTTCCTTCCCACTACTTATATGGCGATAGGTGTCAATCTTCGCCGTGAAACCCTCAAGTACCCTCGTATTAGTTAGGGTCTCCGACAGAAACGTTTGCCTCATAGAATCCTGTTTCTAGATCTTTCGGTCGACAACGTCGCGCCCTATCATTGGCCCCGACAGGGCCTGGGGGTCGACGATTCGTATTAGTAGGCTGACAACAACGGGAGCCAGATAAGAGCACTCCTTTGGGCCCCCTCTAGCATGGGGATCTCAGTTCGAGTAAGAGACGAAGCTTAATCATCCTACTACTTGCGGGGCCGGTGGTCCCTTATCGGACGCCAGCGAACCACTGATTTTCTCCGAATGTACGGAGCGGCAGACTTAACAGGTGGCTTGTCCGTTACAACCCGTGGATCGCAATCACTGTAACCCCTCATCCTCGTTCGTGGAGCAGGCTAGAGCATTTGTGCTACTTGGCCCCTACTGACAGAGGGCGTCGGTCGTTGCTCATTGGCCAGTGTGATGCCCCAGCACGACGTGTAGCGTCCCCCCGTATTTGAGCATTTATTTGCTTACTGATCTGCAAGAGTCTGCCGAGAATGGGGGTGCGGATCAAATGTCTCTAGGTAATATACTTGGAAGCGGGATAGTTCGTAGCTGGCCGGGTGAGAAGAGTGGATTCGTTTGGGAACATCCAACCCCTTCGGCCACTCTGCCGGTGAGACTAAGGCGCACATGGGGTTTTACTACTAGGTTCTTCACATCCGCCCCGTAATGACTCCGGGGAATGGCGAAGCTACTACTCTCGCGCGCACTCTCACGGGGGCAACAGACTCACATTTAACGTTCCCAACTGGAGCAACGGCCAGGTGGCGTCACTGTCGCAATGCCCTCGTACCTGTGTGGCTATCGAGAGGCTGCCCGATCACCACGTACTGCCAAATTCCGAGTAGTCTCTGGTGGGTTTGTCTCACTTTGAGTTTTAGCTATACTCTCGCATTACCGGCCTACCGCGTCTGCAGCCGGGGGCTGGGCGCTACCCTGTGTCCGATTAATCAAGAGCTCACGTAATCGAGTGCGCGGGGCCGGTAGATCGGTAGGCCGTGATACAGACTGGACGGCGTCTACCCCTACTACTGTTCCAAGACGCATAGCGTAACTGCGATGAGGAACAGAGGTCAATACACGGCTATTCAAACGTGTTTCTCTACTACGACTAAGTCCTAGTTAAGTCAACGGCGCGGCATTAAATGTGGTATATCGACGATCCCAGGTATGCGTTGAGTTTGGGAGACCTGGCGTATAGGGAGACCACGTTTGGAGTGAAGGTTGCTACCTTCACGAATGAACCTTTTAGAGCTGGGCGGCAGCTTGAGGGGACATATGGGCAGTAGCCCACTACCTTTGCCAACGGTGGGACATCTCTACGCTTCTGCGATTGTCACTGCTGATGGCCGTTATACTATCAACTCGCCAGTCGTGATCCTAATCTTTTTCCACAACTGGTCCGGTAATGTAGCACTCTATGTTTGCTAAGGGTTGGCAATATAGCCCTACTTTCTTTTACTGAGGTTTGATGTCGATCAAGGACTACTGGGGGAGAGCCTAGCTTCTCCGTGGCAGGCGAATTGAGCCACCTTGCGACGAGGGTACGTTAGGAACTAGTCCGTTACGTGAAGGCTTAACATTCGGCGGTTTGAATACTCTAATGAACGTTTTCCACACTCGATCTCTCGTTCTTAGCATAACATACAATCCATAGCTGTTTAATTTAACTCTCAGTCCACCCTTTTAGGCCTTCGGTCTATTCTACTTTTACATACCGTTCTGCACCGTACGATGCTATGTGTAGCTTCTTGCTCGTCGTAGGTGATAAAAGTTCGCACTGAGACGGCAAGTGACCGTGGCTGTGCTACCGATGTCCGAACGCAGCTCTCGGTGGATTATACACATCCCTCTTAACGACAGGACTACCCGTAGAGTCGCCCAAAACCGGCCGGGGTATAAATTTGTTCGTTAGTACTCATTTAGTTGTAGTGCTGTGACAGATGGGGGCCGCTCTGACCTGGCTAAATTGTTCCTGTGGTCATGGCGTAGAGATGGGTAGGGTAGTTGCAGCTATTGCGCATTTGCTGCCCATGTCGTAAAGCAGTCAGCCTCTCGGGAGTGGCCCCTCTTAGCCGTGCCGGACCTTATCGTTTCCCGTCGTCCCAGTTCGTTGTCACAGTCCCGCCGCCGGTTCGACTAAATCTATGTCACCGATACAGCGAAGGATGAAAAGTACCAGAGCGACGTGCGGTACCGACATCCTTGACATTAGCTGGCCCCAGAGATCACACATACCCTGGCGCGCCTTCAAGCTGATCGTGGCCGTGGGACGCCGGCCTAACTCATGTAGTGTGGAGCTCGGTATTTTTAGGGTTTTCCGAGTCAGGCAGTCGATTTCATCCGGTCGAGCGGTATAAAAGCCGATCCTTTATTATGATTTATGTACTTACAGTTAACGACGCTAGAGTAGCACACTGTCTTTTCTGCATGTCGGGCGCGAAGTTCACCTTGTGCTAACAAGTGATTTATAGACGTCACCGACTGAGATACTATACGTCGGGTGCGCACCGTTTCCCGATGGCCGGCATTGAAAGCCAATTCAGGTGCGACCGTTTGGTGACAACGTCCATATGCCCAAAAATTGTTCTTCCTTTACTGGTTCACGGAGTGATGGACGAGTTAGGTGGAAATCGATTAATAATCTGGCTGTCGGATCAACTTATGTCTTTACGACCTGACTAAAGCCATACATCCCGTAGAATGCCCAGCTAGGCCAGGGCGGGATGAAAGATCAGTGGACCAACCCCCCACAATATCTCTACGACGTTGCACGAGGACGGGACGCTGGTGTCATCTTTTGTGGCCCGTGGGCCCACGGCTGACTAAATCGAGCCGCCTTCCGCAGGCCGTCAACGGCGTGGCGGCCGTGTAGAAGGTGTCCCATCTCAGACCTGCCCCGATTCCTAGATTCCCCTACGCATACTCAAGCACGCACCAATTGGGGGGTTGGAGTAGTATAGGGGTTTCGAATCCCGGTGGACGTATGTGGTAATGAGGCCCATGTTCCGGGGGGGGCCGCGCTGGATACAGTCGCCCTAAAGGGGCGGTGGAGAAAACACGGGCGGGACCAATGGCTAAACATAAGCCGGGAACTGACCCCTCCGGTGCCATGGCTCACAGCTCCCAGTTACAATACTATTTTATTCGTTAAAGCCCCGCCAATCGTTGATTAGCGATTCGCGAATTTACAACTTCGTCTATCCTGGCCTGTCCTTCCTGTATTCTCGTGTTCCACCGACTGACTGTCTTGGTCCGGCACGAGGGGCTGCGCTACCGACCGTCTAGCGTGATTCCACCAAAGCCCTCCAGAATGACAAATACCTCGTCTGCAAGGATCCCCGTTTAGCAAATACAGGCTCGTGCTTGGCCCGTGCGTGTGTGCCGGGGGTGGCTTCGTAAATCCCTAGAACGCGTTCCTTCCAACCCATTGTTCGCATCGCGCAATTACCCATGTCCCACCCGGTTCTCGGCCACGTGTCCACTTGTACCAACCGATACGTTGTGATTAGGCTAGGCCCTCTAAAAAAAGGATCTAAAAGATCATGGTGCATAGCCGACGTCTGTGAGACTGACGGGCAGTCGACCCGTATGGGGAGTAAAAAACATCTACCGTAGCATAGTGATCAGGAGGCGATTTTAGCGCTAAAGATTAGGTGTCCGCTTCCATCCTATCTCAGTGGTTAGGTCGTAGCGGTCTAGCAAAGGGCTGTTTACCAGCCTCGGCCCCGTCCTCATACTAGGTGAGCACCCAGGTAGTGCCTTTTGAGGTCCGTGTCACTACCCTCTCTTGCCCTAGAAAGGCTGCTCACTATTAGGGGTGGCCTTGAGGTACAAAGCGAGGGTATCGACTGATGCGACCAGTATTTCTATCCCTGACGTCTCGCTCAGCCTTCACCTTGACGAGCGGAGAGGTCGGTGGTGTTTTGGGTTATGCCTGAGGTTTAGGAGCGGCCTTGTCGTGACCTATGGATTGAGTGATTCTAGCTACTGGATCGCCCACGCTTTCGAAAAGGGTGCCCCAGGTAGGTCCTCACTCCGCTGTCACCTGTTACCCGTGGTCTGAATACTACCAGCAAGTAGCCGTGTGTTAAGGCCTCGTGAGTCTGGCAGGTGCCTTATTGCAGGTAATCTTCACGGACAGCTAACGTCAGACGGACGGCAATACGGCGCCGTAAGGCTCTACTTACCAGGGCCCCCGAGCACAGGTATGCGTTCCTGCTGAGTCTTGATACTCCTGCATGCTTCATTGACGGAAGACAATGATGAGTCCAACCGCAGTCCGAGTGTGCTCGCCGAATGTTTTTTTCTGTCAATTGCATAAGTCCAACTTGCGACTAGTCATCATTGTCGCGAGATGAAGTCCGGTGCGGTGCAGCAGACATCGATTAAGTAACTAGGGGTTTGAAAGGCACGCGGGGAACGTAGTTAATCCCGGCTTAGATTTTGCTCTGTACGTGTCTAGCTTCGCTGAGCCTGGGGGGGTTAGGACACTGGTAGCATACCCGCTAAGCGACTGTTTCGGCGCTGTATCATTTGGTTGCGGTAGCGCGTGGTGGTCTTTCTGGGGGCCTGCGTACTCGTCTTCATTTCTCCTGCAGATGGTTGCCGATTCTCACCCATATCTCGCCGCAACGTTTGTGCGCCCCCCGTTTCGTGTAGCTACCCGGCTTCTGAGTAGCTTTGGTGACGACACCGTCCACATTTCGTGCGACGATTGCGCGGGTGTGCCACTGAAGTCTCTCGGCATGTGGGGTCCCCTCACGGTCGGTTGTAGCGTGAAGTAAGCTACAAGTTGCTCGTCGAAACACTAGGTTTACCATTTAAAAAGACAACTAAATAGTTTGGATACGCGGAGTGAATGCGCCTGGGTCTTTTCTCACTCGTGCGAGTTGGACACACTTGGCGTGTCTTTCTACGGGGCGATAGACCACCTAGTCCCCCAAGCTCCTTGCCATGACACATTTACCGGTTGCAGCGAAGACCTTATTCTAGATCGACGGTGTCAACAATTAACATATTGCTGGGCTAGCGACACGACGTTAGTACTGAATATCCACTCGATACGTTTGATGCTCCCTTCGTAGTGATGGGTAATTTTAATTCACTCACCGCGCGCGAGGCCGCGTGGTCCGTGAGCTGGCCAGATTGCGTGCTGCCGATGCGATGTATACGTCGTGCCAAAGTGATCGTTACAAGCCCTATATAATCCGCAGATGGGAGGCGTGAGTTTGTATATTCATGTTACGTGCTTCCCAGCTGGCAAGAGCGGGAGCTTGTATTCCGAAACCAATACTTCGTGAGCGATCGAGTGCTGGTTAAATGCACGGTCAACAAGAAGTCGAGCAAAACCTCGTTCAACCAACTACGTAGGCCCGGTGACAGCCAAGTCTTCGACAACGTCGCGATTTAGGTTAAAATTTCTTTTGGTCCTTGTCGGCCACGGGCTTCGGTGTCAGGTGTACGAGACTACCAGATCCCTCACACTGGCCCATTGCTCCTTTTCGACCCTAATTCCCGTCTGCACATATAGCGTGAGTCCCAGTACTTGCAAAGGGAAATTCACAAACCTTCTTCCTGCAGACCCAATACGCATTGGGGGAGTTGGGAGCGGTAGATCCCGGCCGTCGGATATACTTGCGATTAAACCCATTAGAATGCGCACACTACGCCCCGGCTTATGGAGTCAAAGATGGGCGTCGACCAACCGCGAGCTAAGTGAAATGGGTCCTTGACGTCCTAGCAGAAGCGAGAACTCGTTTTTCTAATGTGGCCAACTTCCGAGTGGTCGTTTATCCTGTATCCATGACTCATAAATCACTAGGACCACATGGAACGCATTTTTCTTGTCACTTTGCCTGGGGGCTTTAACGCTCTCCTAAGGATGGCAGAGCTCGAGTTACCCCTTCCACGCACAGGCGTGTGGAAACGCTGTTAAAAGTTATTTCGTTCTACTCCCTAGATGGTAAGGTGTCCTTACAACACGTCGACTTCCTTAAACCTCCTACGTGTTCTAATTTGGGATCATCCTATCGACATGGGTGTAGTAGCTGAATCACGAGGCATGTAGATGGCACGACTTCTCGATTTCCCTACTATGTGCCGCCTTGCCGAGCATAGCCCCTACCCCGCCACCTGATTCGGATTCGTTTCATACACCCGCGTAGCCCTTGGCTCTTACTTGCGAGACTTGTTTTCCTCAGGTTACTAGCCTACCGGGCGGTGTGGGGCCCTATCAAAGTGGCCAACTCAGCTGGCCTGTTAAGACCTTACTGGCTGCCTCGCATCCAAACCCCTCAGTGGGTTTACTCAGACAATTGATTCCGGAGACCAGTACAAGGATACAGGTGTTGGCTATTTGGGCGGAAGGAAGACCTAACCTATCGCCTAAGCGACGTCTTACACCAAAAGTTGTTGCTGCCGATCTAGCAGGTACGCCCAGCGCATACGGTATCGGGGAAATGCATGGGGATCGGGGCGGCTAACTGATTGGAATCTAGAGCGTCCTACTGAATGTGCATCTTTAAGATAGCCTAACGCGACTCAAAAGCTTCGACCTCATGTTCTTTGATCGTCATTGCAGACTATTATCCCCCACATAAGGACTAAGGAGTTCGATTACACAGTGACAGTATATCATGACGCTATGGCTACAGGGATTAGCACGGACTGACCGAAATACTGAAGTACTCAGGAACTCAGCGTACGACGTTCCTGTCATAGTGCTTCTATTAGTGAGCTGAAGTCGGCGGACCCCTACACTAGCAGGATAAAGTAGAATCTCTTGATATTCGCTCCGGACGGACTAACTAGAGGTCTTATTAAAGAACGCGTGTTAAAATGCCTTTTTTCATGTGGTGTGTACACGGGATATAAGGAACCTATGATAGCTATGATCAGCAGACCGAACACAACTGGTCATTATGTGACAGCCCGTCGCGTAAAAAAGGTACTGTGCTAACGGAACGTGGGGACTGCCAAATCCTCGTTGCGCTCCTATTGGGCTCGCAACGCTGCTGTATTCAAGCGCGGATCGGCTCGCAGGTCCGGGTGCTCTTTCTCACCGTCACTCAAACATACGAATATTTGTATTGTATACAGGACGTTTTACGTTATTTCTGCGGCGTTAGACGGTTGGTGGGCCCACGGGACACGGCCGGCGTTCGCTATATACTTTAAAGGCGTACTGTAGTAATTGAAGAGAGACTTCACATAAGGCGCAGAATCTTCACCGGCACTGCACTCGCTGGACCACCGCATATTGGTCATTAGGTTGCATGCGCCGCTTGAACGGGGTTCAAATTGGTCGATCTCGCGCAGCGCGGATTAAGATCTTTATACTCAGCACCCGCCGAGATGCCTTCGCAAGTGGATCAGACTAAATAAAGTATTTCTGTCTAGGAACTTCCTCCTATCGCTCACGCCTATCGTGAGGACTCTATTACTGGTGTAAGAGCCCCGTAAGTGCGGTCAAAAACGATTAAGAATCAAGTACTTCTGAAAAAGACACATCGATCGGTATATGATGGGGCCGAGAGCGCTATTATTAGGAACGTCTAACCGCATATCCCATACACGCAAGGCGGGGATGAGCGACATCACGTTCGAAGCTTGTCTCTGTCGGCCCTGGAGTTGTCTCCAGATGGAATGGTTTGCCCGCTAGTGAGTTGTAGAGCTATCGCGGTGCGTATCCCCCCCAGTTCCCGTCCCGCGCGACGTTTCCAGCCTGTGCGCGCAACGCAAGTTTGCTAAGCTGCGGCGTTGAATGCGCTGGTAACTAGGTTAATACGGGGCTCCGTCCATATGGTTCTCGTTTACGCTGTCGCGGCGTGCGGCAGTGTTCAAAAACTCCCAAAATAGCGCTTTGCCCTACCTTCAGCGCTCACCGCACGTAGCCTAACACGTTGTGGTAACACGCTGTAGAATAGTCGCGGATGTAATAGACTGCTGGTGTATTTGA
		</sequence>
		<sequence>
			<taxon idref="Aus16_2017"/>
			ACGT GCGGGTAGCAGGCGCGTTGGCCAATACAAGCTCGGTGCGCTACCGTGCCCTCCGATCACTGTCTCGCGGGTCCTCGCTCACCCATTTACGCTACCTCCTAAGGCTTTCGCCGGAGAAGCGGCTATGGAAGTTAACGTCTCGCCACTGTACTACCGAGAAGGAGTTGGTTCCGGGTTACAAATAGATAACGAAGCAGGCTATGGTTAGCGAACCTCCGGCTGCGCACTCCGGCTCTCGGTTCTGGCATTCGGCCCCCCCGAAAAGTATGCCATGCGGAAAAGGTAGATATCGCAGGGCATAGTGCATTGCACTGCTACTATAGCGTAAGGCTCGCGGGTCATATTAACACTGTACCGATCAAGCTTTCATCACTCAGGTAACCACATGTGAGACGTGTATGTGGAGTCGAGCACTTTGAACTTCTCAAATTAGGCGCCATCGTAGCGGCTTGTGAACGTCTGACCAGCCGCTCCTATGAATCGTGTCGGTATCCGTGAGATGGTAAGACCCCCAGAGATGCCATGCACCCGAAGACTCAACCCGATACCGAGCCGGCGGGGCACCGCGTGCGACACTCAATATGCCTCCTGGCGCGGCCGAGCTCCGCCCGTCTTGGCCCCCTAGTCAGATGCTTGGGTCACGTCGCCCTACTGTGTGCATTATGCTTTCGATGGGCTTTGGGAACCTGCGCTAACCCTGGCCGCCCTAAATATCGGCCGTGCTTTCACTAGGGTACCCGCACCTTCCCGTAGCCCGGCATGGCGAAGCCAAACCGCGGAAGCAGGTCACCGTGGACTCTGACTGCAAATCCCAGGAGTTTTAACAGCGCCAGAGGTCCGTCACCGCTTCAATAAAATTTTACAAAGCATATTGCTGAGTAACGCGTGACGCAACACAAATTATAATGAACTACATTGGCGAATGGGGTGCTTGGGTTGCATCATACGTGTTACATCCCTTATCTTGGCGGACTCTTACTAACATCTCGATGAAACCATAATGGTTGTTGTAGTTACTTCGGCAGAGTTGGGGCGTGAACATCCCTGGAGATATGCACATGGAGCTAATGGGATGCCTACTCGCCCGGATATTCCCCCTGTCGCCCCTGGGGTTTCCGCCCAGTCCCCCCGCGACGCTTTTTTACATAACGCGTCCGGCGAGGGAATTGCGTTCGGGGTGTTGCTTGGTTACTAGTTCTGACCGCAGCGCAAATAGACTTATGGGTATAGTGGCTTCATCAGTGCCAACCACTCCAGTTCTGAATAGCTTTAGATCGGACGTTCAGATCCCGTCTTAGTTGCAGACGAGCAATTCGTATGGGAAATACGATCAGGCCGCGACAGACTACTCTCAGGACCGCTCACCTGTTGCGTCATTCCGGCCTAGCCACAGAGTACAATGAGGGCGCAGTGTGAAGGGGATATGAGCTACCCTGTTTTCTCGTGAATATCGTGTGGGGTATCAAGTTCAGGACTCTGAGCGTGTAGCAACATCCCATTTATTTAGCATGCCTGGAGACCTGCAATCCAATCGGCTTCATGGCTGACGCGCTCGCTTGGTACGCCTTAAGAAAGACAATTGCCGTTGGTCTCGTTGCCCCGAGGCCGAGGATCTATTTTAAGTTGTGCCTCCATATACGGCGTCGCATATCAAATTAAGGAGCGAGCGTTCAGTTTAGGAAAGCTCCGGGTTGTTCTAGACGCCAAGGTCACCTTAATGAACAGACGCCTCCGAGACTGGGGTAGCCTAAGAGTTGGGCAAGGACTTGCCGCGAGAGCAAGGTGCCAACATTGTATGACAGCGTTCGCGAACGTAACCGTTAACGATAGACACGCGGATGGCGGGGTGTAGTCCGAAAGATGGTTATGATAATTTTTCTACTCGTACCTTAGCCCACCTTCGATGATTGCCAGGCATCATAGACGAACACCCGCCTCGTCGAAGCGCCACATCTAGCCGTCGAAAAGGAGCTAGGCCCGCCCGCCGTCACTACCGTGTACTGACTTTGCCCAGTCCGACTTGGCCTGGGGTCACCATAAATGGTGCTTCGCGTCGACGCAAGACCATTCCATGGTTCCCATCTTGCACATGTAACGCATGTGACAAACGGCCACCTCGAAACGGCGAACCCCCGGATTCAAAGGCGTGGTCGGCATCACAGTGTCTTGTAGGCTATCGACGAAGTTCCGAATGATATACTGGTGGCAGATGGCGGGCTGATTCCTACAGCATGAGATTAGACGAGGAAGAGTGTGGATGGGGTGATTACTGGATTAAGCGGAGTGCGTCGCTGCCTTTACCACTAGGCCCGATGAGGATCCCTCGGAAACGCTCTGTAAAAGGGTCCACGCAATACAAGAATAAAAACTGCGCGTTGGGATAGCATTTGGCTCAAACAATTTGAATTGGGCATCGGGCCAGAGTCCTCATAACTACCCGGTACTGCATGGGGGTGAGAACTACCTGCTGCTTAGAGAACCCTTGCACACCAGGCCTGCTACTGTTACAGCATTCGGGAGGGACTAGCGACATTACATTAGCCGTTTAAAAAGTTAGTCAGAACCACACAGCTACTCGCCGCGTGCGTTACGGCAAGGCCGCCGCTTGGACCCATCACTTGTCTACATCGTCATATGTCTCGCGAGCGGCACGAGTTTACGCTAGGCACCACCAATAGGGTACATACTGACAAGGAGATTTAATCTAGTCCCCCTGTGACGCTGTACTGCACAGCTCTACATCAGACACATAAAATGCTTCTGAGAGGGGGGAACACGAGCGTATCGCCTTCATGTGTGGACAGGTTAAAGCTAAAACTGCATGATTTAAGGGGCAAGAGCAAGACGCCGAGGTAACCGCCCGAGCGGAGCCTGTAGCGTAGTCCATGTATGAATCATGTAGTTCGTTTGGGCATCAAATAGCGCGTATCCATTAGAAGAAACAGGCTACGGACAATTTATACCGCCCTCTACTGATGTCCATCGCTCTGTCGTCGTTGGGCGTGAGTATCAGAATGGGTCTATAAAAGTATCCTCGTGAAGACGAAAGCCCGCGGAGGGTGGCAGTGTTGGCAGGCTGCGCCCGTGGCCCAGCTTAGGCCGACAAGGATGAACACGGAACTCGATTAAAAACAAGAGATAAAAGAGGATACTGCAGATAACGTCGGCACCTCATTCCACGCGGTATGCGTATGGGCTGCAATCGGGTAAGGCCAGGGAAGATGAGATACTGCTCGCTTCCGAGTCGTTGAAAAGGACCTTTCATATAACCCCCTCCCAAGGTGACGCCTATAAAGTGAACTAATCTCGAGCTTCTTGTTCTCACGTGGATCTCTGCAAATTGAGATGTTAAACCCGGGTTATAAACTAGCTTTTTGTAGTCGTGAATAGGAAGAGCAAAAAACGCTACTGCTATCAGTTAACGTGATGCGGGGCCCCCCCCAGCACAAGCAAATGCTGAATCTCACACGGGAGCTCGCATGGGGCGCATGACCAGCAGACGGACGATATGTGAGGTCCGGCGGTCCAGGCTTGTGAGGGTTCCTGATGATAAATAAGTGCTGCAGGTAGATCGTCGAGGTACTTGGTCAAATATTTCAACGGGGTTTAGATTGAATAATTATTATCAGTGAAGCGGGCTGCCCATCGCAAATGCTGCGATTCTGCAGGGAATGTAGAGTTTTGCATTCCGATCCATTTTAACGGGGAAAGAGTAGGTCCCTCTCACATGGGCGCTGCCATACTTTCGGACCATATAAAGGAACGGCAGCGAGGTATTTGTCGCCACGCCTTCGGTATCAGGGGACATCCTGCACTCTACAAGGCGCGCTAGTTAGGACTACTCAGCGACATTGTCGGCGCCTAACGTACGACGTGCCCTTTAGTGAAACAGGTCTTTCGCCCGGTTATTTACCCATATGGGAGCAACTACCAACTTACTACACGTCGAACAGCTGAATACCTTCCATATGGGGTTCTCGGTGAGACGGTTCGGCCCAGTAACTGCCGGTTGCCCCTCCCTAGGATCTCCAATACAAATGACCGCACCTTACCCAATGGTACCTTTCTGAATGTATGACACTCCCAAAGACAGGTGAATGATTCCCGCCCAACCCGCGGATAAAGGCTAAGCCTGAACAACTTGTTTTCGAAGCGGGGGCCCGCGGTGTAAGGGGTGGTCAAAATCGCAGTTTTTTGGCTCCCAAGAATCTTCCTCTCGCCCGCGGCAAGCAATTGCGTGGGCCTCCTATACGTCTTCTGCGCTGTGAAACATGGTTTTAACTGGTTGAACGGCCCAACGCTCGGCTTGTTGTGGTAACGAGCGAAGTTTCAACCTAGGGCGGCTCGAAAGCGGCAGAGCGATAAAATCCTATATTAACTAGTTAACATCACGCACGAGCCTAGACCGGTGATGAGTGTTCCGTCAGCATCATCGTTGTACGCGGAACTTACCGCTCAATGATGGAATCGCGGGTCCAGAAACTGAGATCAGAGACGGGGCGCGATGAAACCCTCACGGGCTACTGCCAGCGCACCTATGGCACCAGATATAATAGCTGGAATAAGCAACTAGATTATAGTCCCGGCATCGCGCCCGACATCCTGCGGCGGCCTCACGGATTCCCGGTTCCGAAAGGCCCATGCAGCGGCCACCTCGGTGTTCGCTCATTTGATAGTCACAGAATCACTTTCCTTGCTGCTCCCCTTTCTCTCCCATTCACCTCTAATGACAAGCCTAGATAGATGATTTCCCAGGATCGTGACCCGAATCCTTTAAACATAACCGAGGCAGGGCTCTGACGACACTTACGTGGATTCTGGATCGGACGGGGTTAACGTTGGAACGGGCTAGGACCGTAAATGAGCTGGGCTTCAGCAAGATATATCGCGCGCACGTGCCCTAGTCCCCGGCCCCTACCGCCACATCCTCCTAAAGGTGGTTCCAGCAATCCCTAATCCTTAGAGCGTAGATCCGTTGGACTGTTGGCCATGAAATGGGGCCTAGACCGGCGAGGAACTAGAACCGCCGACCGACTTCAGTCGCGCAGATCGTTCTACATGGAAATAATCACCGCAAGGCCTAAAGAGACCCATTTAAGCCCGTTTTCTGCTGACCAAACAAGATAGGCATTTTAATATCAAACAAGCCATCAAGGTACAAATATTCGGGTAAACATCACGCCGCCGATTGCGTCTCGTGCAAGCGGACGGCTGGTTGCCTCACACCCGTTGCGATGTCTTTTTAAATAGCCTTCGGAGCTGGCGACGCGTGAGGTGTGCTATTCCTTATAGGGTTCCAAAACCATTAAGTCAGTTGAGAGGCGAGCGATTTGAAGAGATCTTAACTTTCCCGAAAGTCCACTGACCCGACACATGCTGCAGCGCAAACGCCGCTCAATGGACGCAAGGAATCTCCGCCTTGATGGAACGTGCTTTACCTTCAAGACGGCATCAAAAGTAGTGGATCCCTATATGCTCGAATCGAAGCCTCTCGGCCGACATCAGGGAAGAGGTATCGTATTCCGGGAGATTAGGGTGTCTGGTATGCGTGGCTCTTTAGGGACAAGACTCTAGCGGTCTAACACAGCCGGCGTGGACGAGTTTCGAACTAGTTGGGAACGTTCTAAGATCGAAAGTTAGATAATGTGTCGGGAGATATTTCTCGACTTCGCCGACTACCAAGAGGGGGCTCTCGTCCCGAGTTGACCGTTCAAGATCTATAGGAAGTTAAAGAAAGGCCCGATGTCACACAGTACGACCAACAGCGTAGCACTTCGCCGGCCAGATCGTGGGAACCAACCGTTGGATGCAATGTGGGCCTCGTAGGGTACCGCTTCACCGGCCTGACACGGGGTAAGTGAAGGATAGATCGTTCGCTGCCCGGGGTACCGCCCTGAGCGGATCAGTCTTTTGACGACAGCGGGTGACGTCCCGCTCACCAACTCTCCGACTTGGGGGCGGCCACAGCGCTTTGGAAACAGGAACGGCACGGACCCATGGACATGTGAAACGTCGACTCAAAGCCCAAGTGCTTTGCAGGCGCACCTTCTGCTAAGTAGCTACGGGACCTTCGATACTGTGGCCCGCCGCCTAAATACCGGGTGCTAAAATAGCTGAAGGCGCTTGCCGGATTTGATGAAACCCATGGCCTAAGTTACGCGGACCGTCACCCTCTGACCTCAAGGAAGCGATATCAAATCGAGGCGTGACTAGAGTCATTGATGAGCTACCCCTCCCACTTGTAACATGATAAGAGGACACTGTCCGCGTCACAATCGGAATTGGGATCCTCGGTGGAACTCCCGCGGGCCTCTTAGGTGAGAGTAAGATAACGTCTCGTCGGAGTTCGGTTGAAACCGACGCGAATAGTACGAACCGACTGGACGAGGCGGCCTCAACTAGAATTTGGTGGGGTGTCGGCATAGATGCGTGATGATTTTCGTCCATGGCGGGCAGCGTCAAGGTGGGTTCTTTACACGGCTCCTTGCGCGGTTAACCTGGGTGGGACATTTAAAGCCGCTGAAACCCGGATACAGTACACTTCCCAATGTGCTTCCCCATGTCGTTAATTCGCAGAACGTTTGAGGCGAACTCGGTGTTTTACTCCCTCAAAGGCCTTCTAATAGTAGAACTGTAGATCTAGGATGGCTTGATAAATCGCTCAAGGGAGTTGGAGTGCTATTGGTGATGATCCTGCCTGAAATGAGATTGCCGACTCATCGACAAGAGGCCGCCAGGGTTCGCGCCGGGTAGTCGGGGTGGTCTCAAGAGGCTCACTCTGATTCTTAACCTGGGCATCGACACTAAACAGACAATGCAAGTGGGTTACCGTTGATGGCGTTCATGGAACGACAGAACTACATGCACTTTAAACATGAAATCGTGTGGGGTTGGTTGCCCTGGTTTCACAGTTTGAATACGGACGTCGAGACCGCCCGCAATATACGTCAAGCTTACAGACCACACGCAGTCGGGTAGGCTTCTATCATTAATCACAAGAGGCGCTCCCGTGAGTGTTAATATCGGGTCATTCAAAAGGGGACTTTTTTTTGAAGCCCCTCGGTTCTCCCCGTGGTTCCTATTGGGGGATTCGCACATTAAATACGTGAATACAGTCACACCAGTAACGCGCCACTGCTGGCTTTTCGCTGATCAGCATATCCCATCGGAGTCTGGTGGTACAATAAGCGACGAGACACGTTATCTCATGTGGAGACATACCCACGAACCGTAGACCCGTTATGAACACCACCCAGATCTATCGGCTAACTCTGATTTACCCCATGATCGGCAGCCGCCGTGATGGTCCAGGCCGAAGTCACCCACGTCCTGGGAGAGCACGGACGGACGTAACTTTCTGCAGCTGAAAATCGCTCCTCCCGTTAAAAGAGTGCCTCAACTCGCTTAAGGATGGACTATTTTCTCCAATTCATATGGCCAATATTGGTGGGTGGACAAGCTCCGGATTTAACACGCCTGCCAGGCATGACGATACGAGGTTTCAGGTTGGTGAAGAACGGTTCCCGGCCCCTGCCGCGCGACGAATGAAGTACTCTTTCTATAACGCCGACGTCTAGGCGGGCACGATCGTCTGATTGCATCGTGGGAATGAATAAATACAAAAGACGAAGCGGAAAGCAACGTGACATGTGTGACGCCCTGCTGGGTACGCTGCCTCGTGTCGTTACGTGTGATACCACGCGACCTGTCGCTGTGTTCGCGCTAGATCCCACCCGCCATTGGGGAATGCAGAAAACGGCTACCCCACCGATGGCGCCGAGCGTAACAACCACTTAGTGCTGTACCGAGAGCTCCTAAGTATGCGTTCTAGAGTGTTTTGAGCATGAGCGTGTTTCTCTCTTAAAGATAAGCGGTGTTTATCACGGGGATTATGGAACCGTCATATTATAAACTGAAAAACGCTCCCAGATTCCTAGGATTTAGACGAGCTTATCAGGAGTAGGCTCGCTTTTCAGTACCGTAGTGTGTTTGCGAGATCATACCACAGAAATCGCTACACGCAGTAAAGACGGGAGCGTCCTCAACTCATGAGCGCTGTTAGGTATGGTCGCAAGCTATTCGGCGGCGATCGAATTGGAAGGACGTTCACATCACGGCTCATGGCGGGACGTACTTGCTCGAGCCTGATTGGATATATAGCCTTGTACGAGCCTCTTCTGATCCCAGTTCCTTCTTGTTCGCTTGAGGCGGTGTGTAGGGGTCCGTGGAGGAGACGAGGGCTACGCCAGCTGAATTGGACACAGAAGTAGGTAGCCCAGATCAACCCGACTACTTCCCCCGTCAGCGTGATTCTTGTAAGGGGGCACGGAGCGAGATGGCCTCCCACAACGGCATGGAGGCCGTGGGTCCTAGTATGTGTACTGGGCGGAAGGCGTGAGACTAGGTCGTCTTCATTATTGTTCGACGTATTTGAGGCCGGAGTAGTGTACTTGTTCCCGCGCACGACTGATAGGCATCAGACAAATTAACGTGGTGCTAGTTGGCTATCTGTTGGTAATCTGGCGCGACCAAGCTGAAGGCCGACGTAGGAGAACGCACGATGAAAGCAGCAGGGGGGGGGATGTGGTGCAATACCGAAGCCACTGAGGTTCTCAGGTCATCAAGATAGTGAGGCTCTCAAAGTATCGTGCACCACGACAGAAGGAGGCTGAGATCGACTATAGGGGCACTACTAACACCCCGAGCACGCAATGAGGTTATGTGACATCCGCCAGGTGTCAGAAGACCGTACAGGAGGACAGTCGTGGCCGGATTGCGCTAGCCACAGGTTCAGGGGGGACAGCCTCCAGGGCGATGACGGATGGCTACAAGCGGGGGATGGTAACTAATCAGTACTGGATCGGCAAGACCACCCTGACTTGCGATTCTAAATCCGACCTCCTTGAGGATATTAACAATGCATCGCCTTACATACAAGTCAATAGGGCTTAATTTAACATTGCTGATGCACCCCACTTAGTGAAGGATCCGCCCTATAAGACCACTAACAGGCTAAGTTGTGATCCGCGTAAGAGCTAATAATGACGCCTACTATAGGACGGGCATAAATGGCTCAATAGGCGAGCCCGCTGAGACCGTCTCTCAGCGCTAGGCTACTCGGTTATCTACATGTTCTAATTGCGCCGACCCTTCCCAGGACTAAAGGATTGAAACTCGTTGTAGCTCCGTTGCGTGGTCCGGCGGCATGAGTGATGGTATGACGAGGCTTGACCGGCAGTGTCCAGACTATTCTATAGATACGAACGAAAGCCGTCGAGATGGAAAGGTTAACGTGGTGACCGGAGCGCAGACTTAAAGGAGTAAGCGGGCGTTCCGATTACCTGCAGTTCCCTTGATCGCCCACTCTACTGCCCCCCGCGTTCCCGGTGACCTGAAATATTAAAAGACCGCGTCTGCCATGTCTGATCTGATTGCCAGTGTGTGTGCATTATCGCACTCGGCGGAAACCTACTCATACCCCGCGCGGAACGAGTCACTCGCAACAACATTCGTTGTGCTTCGTTACCCATCAATACGAGCTCAATTCTTAACGGAGCACTGGGGAACTGGTAGTCCCGATCTTGGTGTATGTCAACGGGCGGATGTGACGTGAAAAACAGACCGCAGTCAAGCCCCCAATTGGGACATCTGGAGACTCGATCCGTGGTATCAAGTCTCAGCGTGAAAAGTTCGACCTGGCGGCCGCGCGGTGTCGGTGGCCGTCGGGAATAGTAACTATGCCGATGAAATTAGAGCTAGACGGAGCTGGGGCTGTCCCTTCCCCCTTACCGGGTTGATGTACGGGACTCGGTTCAAAGCTGGCTTTGGTGGGCCATGGCTCCCCACGAGAGCGTGGGAACTGCTGGTAAGGGTCAAGGCGTATGGATGTCCCAATAATGTAAGGTAATGGATCACCGCCCAAACATAGGCCGTTCGTTGGTATCCGCGGCATCTGTGGTGCTCCATGCCCACGACGGCCCTATAAAGGACTTATGATACAGGAGGTCCCAGCACGAGCAGCAAACCTTGAAACCGCTTTGTCGTCCTCCGATGCCCCAAGGTGGTGCAGAGCTACTCACGCGATCGATCCGATTCACATCCGCATAGGCCGGGTAAGGCGGCGATATGCAAGATTCATGCCTGATTGTGAAGAGGAATCAGGCTGTAGGTTGAGACGTGTTTCGGGAAAACGTATTTCAGGGCGATTACCCACATTGGGTAGCCGGAGGTGGCTAACTCCGCAGGGCTTCTGTTCAGCCCCATGTGGCTTATTTATTTGCGTCGCGTAAATCGATTAACGCTCGCGGGGTGTCGCTCGCGCATACGCTTTCTCCGTCCACGTGGCTGCAGATTTGCGATCTGGACCGATCACACACCGGTAAGCACCTGCACACCTATGGTCCGGAACACCTCAGCGAATACGCCACCTCGCTTGCCCTCTCGGGTTTGGTAAATAATGCGTGGCCTCCAGGACGTTCGGTCAGGTCGATAAATTGGGTGCTAAGCGACCAGGACATAAGGCTACCATTACATCCGCAGAGCCTCTGACGCGGCCAGGTTGCGAAGATCAATGCCGCCCTATCGAATGAGGGGCGCGACAGTCCGTACGGATTCGCGCAACGTGCCCAACATTGGCTGGGTTTGCAAAGGCAGCGAAGCCTCCGGAACATTTTGCGGTTTGTGCCGGTACCACAGAACTCGTTAGAGCTTGAAGGACAGCAGCCGGGCACAAAAAACGATCTGATCCCCGCGGCCTCGCCAAAACTCTAGAGAGAGCTGTATTCGAGACGTTGACGAGTCGCGTGGTTGGGAAAACGCTAAATAGCGTCGCGACGACGCGTCTCCCACCAATAGTGTACGACCCAAAGCCTGAGGCCATCCCACAGTCAGAGTGAACTTTGGTTCTGAGACCGGCCAGGATCGCCCATCAAGGGCGGGTCAAACATGGCATCCACACGTGCGTCGAACTGCTGGAACAGCTGAGATGTGGCCTTGCGCGCCACATTCAAGGAATAGCATCAGTTACCCCCGCCGGCCACTGAACAGGGGTTGGAATGACCCCGACTCGAGACAGCAGCCGGGACGGCATCAGTGGGTCCCTGCTCCAACTGGGGCCGGTCCGCACTATTTACCCCCGTGTAAAACGGCTACCGTGGCATCGAGGTTTGTTGCCCACCCAGGTATCTCGGTAGTGATTCGTAGGGGGCCGCAAAGGTTAAGGAGAATACTGCCACCGGGATTGGAGCGTTAACCTTAATTTTTTGGAATCGTTTTCCTCGGCTATGCTACGGTTGGCATGTTGTTTCTGAGACGATCCATGGGTCTAAGGACTGCCACCAGAGCTGAAACTAGGCAGCGTTTTTGACCCGGCAGCAGGGGAATGATTTATCGACATAATAAATAGCGTTTCTCCACCATACCGCAAAACCAAATTTACGGTAGTAGCTTTCTAGGAAGTGTGGCGCCAATCGATAAAGACCTTAATCAGAAGTGCCGTCCGCCGTGGTATTTAGGCTCAGGGGTCAGTGAGGTTTCGTCAACTATAGTCGTTCTGTCAACCCACGCGCCACCGTGGAGGGGATTTCTTCATCTTAGGGGGAAACGCTTACATGCAAGGTAAGTCGGCGGCATGGGATGTACTAAACGAAGACGAGAGAAGCGCCAAACAGGCTTATCTCCTTAGTCTCATTATACGAGATTAGGGATAATCAGGGCACGTAAGTCAGTATGGCAGTGTTCGCACTGGACTTGGAGGAGAAAAGGGTTGAATCCAATGAGGGTGCTGCCGATTCCGTTCCGAGGGTGTCCAAACTTTCTAGCATATCGGCAGTTACGGCGGTAAAACGTTCACGGTCTGGAACTCGGGTCGTCCCCCTCCAACAACGAGAAGGCTGACTTGGATAGACGCAAAAATCCGGGGTATAACTATGTGACTTTATGGTCCGCCACGACAAGGTTGGAGGGGTCAACCCTTGCCAGCAGAGGCCGTCTACAACACACAGCCAAATTGACTGTAAAGCAATCGCAACGGTTCAACGAGATACACAGAGATTGTAGCTGTGCTGTGAAGGAATTAGACCTTCGTAGGATATTAGCGGGTCTGGTATCTTCTGTGACATGATTGCTTCCGGCATGGCCGATTCTCTACTGGGCGTGTGGACAGGTCCCAGCAGACCACGTGCAGTTACCGCACTCACCACAGCCCCAAAGCTGTGCCCGATGATCGTGCAGTAGTGACCCGATGCTCGCGCGGCCAATCCTACCGTAAAATTCAGACCTTGCAGTAGGTGACTCCACTCTACGTTGTCCCTTCGGCCTCCCGTCGTAGTACGGTGACGAGGGTCGCGGGCACTTTGACACGGTGGGCTCGCAGCAGTGCAGTGCGTTAGGCTTAAAGTCTTCAGCCCGACGTCGTAACTTGCTGGTCGCGGGCTTGGCCTAATGTGGTTCGTGACCCGATGATTGGGGCCGAACACTCGTAGATCGATGACGTGAAGTGGTGGACGTGCCGATGCCGAGGAGGAGATGTCACGCACCCGGGCTCCCTGATTGGAGACATAGCGTCCCACACCAGGCCACGGCGGCCCAAGAATCTGTTGAAGTATGCGGCCATCGTCTCCGGGACCGCGAAATCGTGTCGGCCTGGCTGACTTCGAAATCACCTCGGTGGCTTACTCAATACCTCCCCCCGACCCCCTCGCCGAATCATTCACAAGATCCGTGTGTAAAGGGCCAACTTATAAATACCCACGTTCGGCTCTTCTAAAGCACACAGGCGACTGCGAAGTTTTACAGGCCGATGGTACGCCCCGCCATAGAGCTCAGCGTTTTTATCACGCGAAACCAGCTTTAATTTATTAGACTGGCAGTACCGGCCGTCAGACCGTATCGTGTTACCGCATTGCGTAGCTTTGTAGTTGGTAACACCCCGCTGCACTATACCATTGCTTGTCCGAGTCCTAAACTAATATTCAAGATCTCGTAATGGTGGCTGCCCCGGACCGCCTGCCCCCAGGAACAACATCGATTTTACCGATCATCACTCGCTGGGTTACTGGATAAAACAGTGGGACGTGGTTAATTCATCGCGCACCCAATTAAATGCGGGTAGGCCGATCGATCAATGTTCATAAGCCGGAACACACAGGAATTTAGCACCAAGTAGTCTCGATCGATTTGGTGGTACAGGCTCACTTAAGTACATAAATGACGAGGCCACAGTGGCGCACGGAAGGGGGTGCCGAAGTTGTGCTATTCTATCCGTCCTACCTCAATTACGCTGATACGGGTCAGCCTTGACGGTAATGTCTGCGTTACGACGATGCTTTGATACCTCGGGCCCTTGGCTTGTCTTGCGGCCTCCGGACAAACCTGAAACTGGTATCGCACGTCCCTCGGTAGGAGCCGAATGGGTGGCGTGATTCTGTTCGTGCATTTTTGTCGCATGCCTGAGGGGCTATCTGATCAACTGGTCCGCGTTCTCCGGCTACCAGCCGAATTTCTCCTCCCCGGAATTGCACTAGGAGGTGCTGCTGATGCCAAGACTCTCGTGATTTTTACTGTAGCAGAAGTGAGAATGAAGCTCAAACATGGGGACACTCAGGGCCGGTGCTCATGCCGCCGTACCACCCGCGCGCACTTCACCCGAAAGGGACGCCCGTTTGAGAAACCCATGGCCACAGAGACTGTTATCATGCTAAAATCTGATTAACCGCCCTAAACAGCGCCCGGGAGTGTGTATCTGGCCTTAGTTAAGGCCCCGGCGGGTTGTGACGGGTTACGTACCTCGTTTGGCTAGGGGTTCGGTATAGCGGTCCCTCCTGGGGCTCCAATGGTCGTTACCTTGGGATTCTTTCAGAGTGAGACGAAGTCCATCACGCAGTCCAGCTGGAACGGCTCTAATGGCCCGAGGCAACTCGCAGGTCATCTCGTAGATAGCTCCCCTGGCGCCTTCTAGTGAGATGTTGCCTCGACTGGGTGTTCGGCAACCAATTTTCCTTGATCATTTCTCGTTTCAGAATAGCTTCTGGACAATCCCATACTGGGATTATCGGTGTTGGCTTTCCTTCCCACTACTTATATGGCGATAAGTGTCAATCTTCGCCGTGAAACCCTCAAGTACCCTCGTATTAGTTAGGGTCTCCGACAGAAACGTTTGCCTCATAGAATCCTGTTTCTAGATCTTTCGGTCGACAACGTCGCGCCCTATCATTGGCCCCGACAGGGCCTGGGGGTCGACGATTCGTATTAGTAGGCTGACAACAACGGGAGCCAGATAAGAGCACTCCTTTGGGCCCCCTCTAGCATGGGGATCTCAGTTCGAGTAAGAGACGAAGCTTAATCATCCTACTACTTGCGGGGCCGGTGGTCCCTTATCGGACGCCAGCGAACCACTGATTTTCTCCGAATGTACGGAGCGGCAGACTGAACAGGTGGCTTGTCCGTTACAACCCGTGGATCGCAATCACTGTAACCCCTCATCCTCGTTCGTGGAGCAGGCTAGAGCATTTGTGCTACTTGGCCCCTACTGACAGAGGGCGTCGGTCGTTGCTCATTGGCCAGTGTGATGCCCCAGCACGACGTGTAGCGGCCCCCCGTATTTGAGCATTTATTTGCTTACTGATCTGCAAGAGTCTGCCGAGAATGGGGGTGCGGATCAAATGTCTCTAGTTAATATACTTGGAAGCGGGATAGTTCGTAGCTGGCCGGGTGAGAAGAGTGGATTCGTTTGGGAACATCCAACCCATTCGGCCACTCTGCCGGTGAGACTAAGGCGCACATGGGGTTTTACTACTAGGTTCTTCACATCCGCCCCGTAATGACTCCGGGGAATGGCGAAGCTACTACTCTCGCGCGCACTCTCACGGGGGCAACAGACTCACATTTAACGTTCCCAACTGGAGCAACGGCCAGGTGGCGTCACTGTCGCAATGCCCTCGTACCTGTGTGTCTATCGAGAGGCTGCCCGATCACCACGTACTGCCAAATTCCGAGTAGTCTCTGGTGGGTTTGTCTCACTTTGAGTTTTAGCTATAATCTCGCATTACCGGCCTACCGCGTCTGCAGCCGGGGGCTGGGCGCTACCCTGTGTCCGATTAATCAAGAGCTCACGTAATCGAGTGCGCGGGGCCGGTAGATCGGTAGGCCGTGATACAGACTGGACGGCGTCTACCCCTACTACTGTTCCAAGACGCATAGCGTAACTGCGATGAGGAACAGAGGTCACTACACGGCTATTCAAACGTGTTTCTCTACTACGACTAAGTCCTAGTTAAGTGAACGGCGCGGCATTAAATGTGGTATATCGACGATCCAAGGTATGCGTTGAGTTTGGGAGACCTGGCGTATAGGGAGACCACGTTTGGAGTGAAGGTTGCTACCTTCACGAATGAACCTTTTAGAGCTGGGCGGCAGCTTGAGGGGACATATGGGCAGTAGCCCACTACCTTTGCCAACGGTGGGACATCTCTACGCTTCTGCGATTGTCACTGCTGATGGCCGTTATACTATCAACTCGCCAGTCGTGATCCTAATCTTTTTCCACAACTGGTCCGCTAATGTAGCACTCTATGTTTGCTAAGGGTTGGCAATATAGCCCTACTTTCTTTTACTGAGGTTTGATGTCGATCAAGGACTACTGGGGGAGAGCCTTGCTTCTCCGTGGCAGGCGAATTGAGCCACCTTGCGACGAGGGTACGTTAGGAACTAGTCCGTTACGTGAAGGCTTAACATTCGGCGGTTTGAATACTCTACTGAACGTTTTCCACACTCGATCTCTCGTTCTTAGCATAACATACAATCCATAGCTGTTTAATTTAACTCTCAGTCCACCCTTTTAGGCCTTCGGTCTATTCTACTTTTACATACCGTTCTGCACCGTACGATGCTATGTGTAGCTTCTTGCTCGTCGTAGGTGATAAAAGTTCACACTGAGACGGCAAGTGACCGTGGCTGTTCTACCGATGTCCGAACGCAGCTCTCGGTGGATTATACACATCCCTCTTAACGACAGGACTACCCGTAGAGTCGCCCAAAACCGGCCGGGGTATAAATTTGTTCGTTAGTACTCATTTAGTTGTAGTGCTGTGACAGATGGGGGCCGCTCTGACCTGGCTAAATTGTTCCTGTGGTCATGGCGTAGAGATGGGTAGGGTAGTTGCAGCTATTGCGCATTTGCTGCCCATGTCGTAAAGCAGTCAGCCTCTCGGGAGTGGCCCCTCTTAGCCGTGCCGGACCTTATCGTTTCCCGTCGTCCCAGTTCGTTGTCACAGTCCCGCCGCCGGTTCGACTAAAGCTATGTCACCGATACAACGAAGGATGAAAAGTACCAGAGCGACGTGCGGTACCGACATCCTTGACATTAGCTGGCCCCAGAGATCACACATACCCTGGCGCGCCTTCAAGCTGATCGTGGCCGTGGGACGCCGGCCTAACTCATGTAGTGTGGAGCTCGGTATTTTTAGGGTTTTCCGAGTCAGGCAGTCGATTTCATCCGGTCGAGCGGTATAAAAGCCGATCCTTTATTATGATTTATGTACTTACAGTTAACGACGCTAGAGTAGCACACTGTCTTTTCTGCATGTCGGGCGCGCAGTTCACCTTGTGCTAACAAGTGATTTATAGACGTCACCGACTAAGATACTATACGTCGGGTGCGCACCGTTTCCCGATGGGGGGCATTGAAAGCCAATTCACGTGCGACCGTTTGGTGACAACGTCCATATGCCCAAAAATTGTTCTTCCTTTACTGGTTCACGGAGTGATGGACGAGTTATGTGGAAATCGATTAATAATCTGGCTGTCGGATCAACTTATGTCTTTACGACCTGACTAAAGCCATACATCCCGTAGAATGCCCAGCTAGGCCAGGGCGGGATGAAAGATCAGTGGACCAACCCCCCACAATATCTCTACGACGTTGCACGAGGACGGGACGCTGGTGTCATCTTTTGTGGCCCGTGGGCCCACGGCTGACTAAATCGAGCCGCCTTCCGCAGGCCGTCAACGGCGTGGCGGCCGTGTAGAAGGTGTCCCATCTCAGACCTGCCCCGATTCCTAGATTCCCCTACGCATACTCAAGCACGCACCAATTGGGGGGTTGGAGTAGTATAGGGGTTTCGAATCCCGGTGGACGTATGTGGTAATGAGGCCCATGTTCCGGGGGGGGCCGCGCTGGATACAGTCGCCCTAAAGGGGCGGTGGAGAAAACACGGGCGGGACCAATGGCTAAACATAAGCCGGGAACTGACCCCTCCGGTGCCATGGCTCACAGCTCCCAGTTACAATACTATTTTATTCGTTAAAGCCCCGCCAATCGTTGATTAGCGATTCGCGAATTTACAACTTCGTCTATCCTGGCCTGTCCGTCCTGTATTCTCGTGTTCCACCGACTGACTGTCTTGGTCCGGCACGAGGGGCTGCGCTACCGACCGTCTAGCGTGATTCCACCAAAGCCCTCCAGAATGACAAATACCTCGTCTGCAAGGATCCCCGTTTAGCAAATACAGGCTCGTGCTTGGCCCGTGCGTGTGTGCCGGGGCTGGCTTCGTAAATCCCTAGAACGCGTTCCTTCCAACCCATTATTCGCATCGCGCAATTACCCATGTCCCACCCGGTTCTCGGCCACGTGTCCACTTGTACCAACCGATACGTTGTGATTAGGCTAGGCCCTCTAAAAAAAGTATCTAAAAGATCATTGTGCATAGCCGACGTCTGTGAGACTGACGGGCAGTCGACCCGTATGGGGAGTAAAAAACATCTACCGTAGCATAGTGATCAGGAGGCGATTTTAGCGCTAAAGATTAGGTGTCCGCTTCCATCCTATCTCAGTGGTTAGGTCGTAGCGGTCTAGCAAAGGGCTGTTTACCAGCCTCGGCCCCGTCCTCATACTAGGTGAGCACCCAGGTAGTGCCTTTTGAGGTCCGTGTCACTACCCTCTCTTGCCCTAGAAAGGCTGCTCACTATTAGGGGTGGCCTTGAGGTACAAAGCGAGGATAGCGACTGATGCGACCAGTATTTCTATCCCTGACGTCTCGCTCAGCCTTCACCTTGACGAGCGGAGAGGTCGGTGGTGTTTTGGGTTATGCCTGAGGTTTAGGAGCGGCCTTGTCGTGACCTATGGATTGAGTGATTCTAGCTACTGGATCGCCCACGCTTTCGAAAAGGGTGCCCCAGGTAGGTCCTCACTCCGCTGTCACCTGTTACCCGTGGTCTGAATACTACCAGCAAGTAGCCGTGTGTTAAGGCCTCGTGAGTCTGGCAGGTGCCTTATTGCAGGTAATCTTCACGGACAGCTAACGTCAGACGGACGGCAATAAGGCGCCGTAAGGCTCTACTTACCAGGGCCCCCGCACACAGGTATGCGTTCCTGCTGAGTCTTGATACTCCTGCATGCTTCATTGACGGAAGACAATGATGAGTCCAACCGCAGTCCGAGTGTGCTCGCCGAATGTTTTTTTCTGTCAATTGCATAAGTCCAACTTGCGACTAGTCATCATTGTCGCGAGATGAAGTCCAGTGCGGTGCAGCAGACATCGATTAAGTAACTAGGGGTTTGAAAGGCACGCGGGGAACGTAGTTAATCCCGGCTTAGATTTTGCTCTGTACGTGTCTAGCTTCGCTGAGCCTGGGGGGGTTAGGACACTGGTAGCATACCCGCTAAGCGACTGTTTCGGCGCTGTATCATTTGGTTGCGGTAGCGCGTGGTGGTCTTTCTGGGGGCCTGCGTACTCGTCTTCATTTCTCCTGCAGATGGTTGCCGATTCTCACCCATATCTCGCCGCAACGTTTGTGCGCCCCCCGTTTCGTGTAGCTACCCGGCTTCTGAGTAGCTTTGGTGACGACACCGTCCACATTTCGTGCGACGATTGCGCGGGTGTGCCACTGAAGTCTCTCGGCATGTGGGGTCCCCTCACGGTCGGTTGTAGCGTGAAGTAAGCTACAAGTTGCTCGTCGAAACACTAGGTTTACCATTTAAAAAGTCAACTAAATAGTTTGGATACGCGGAGTGAATGCGCCTGGGTTTTTTCTCACTCGTGCGAGTTGGACACACTTGGCGTGTCTTTCTACGGGGCGATAGACCACCTAGTCCCCCAAGCTCCTGGCCATGACACATTTACCGGTTGCAGCGAAGACCTTATTCTAGATCGACGGTGTCAACAATTAACATATTGCTGGGCTAGCTACACGACGTTAGTACTGAATATCCACTCGATACGTTTGATGCTCCCTTCGTAGTGATGGGTAATTTTAATTCACTCACCGCGCGCGAGGCCGCGTGGTCCGTGAGCTGGCCAGATTGCGTGCTGCCGATGCGATGTATACGTCGTGCCAAAGTGATCGTTACAAGCCCTATATAATCCGCAGATGGGAGGCGTGAGTTTGTATATTCATGTTACGTGCTTCCCAGCTGGCAAGAGCGGGAGCTTGTATTCCGAAACCAATACTTCGTGAGCGATCGAGTGCTGGTTAAATGTACGGTCAACAAGAAGTCGAGCAAAACCTCGTTCAACCAACTACGTAGGCCCGGTGACAGCCAAGTCTTCGACAACGTCGCGATTTAGGTTAAAATTTCTTTTGGTCCTTGTCGGCCACGGGCTTCGGTGTCAGGTGTACGATACTACCAGATCCCTCACACTGGCCCATTGCTCCTTTTCGACCCTAATTCCCGTCTGCACATATAGCGTGAGTCCCAGTACTTGCAAAGGGAAATTCACAAACCTTCTTCCTGCAGACCCAATACGCATTGGGGGACTTGGGAGCGGTAGATCCCGGCCGTCGGATATACTTGCGATTAAACCCATTAGAATGCGCACACTACGCCCCGGCTTATGGAGTCAAAGATGGGCGTCGACCAACCGCGAGTTAAGTGAAATGGGTCCTTGACGTCCTAGCAGAAGCGAGAACTCGTTTTTCTAATGTGGCCAACTTCCGAGTGGTCGTTTATCCTGTATCCATGACTCATAAATCACTAGGACCACATGGAACGCATTTTTCTTGTCACTTTGCCTGGGGGCTTTAACGCTCTCCTAAGGATGGCAGAGCTCGAGTTACCCCTTCCACGCACAGGCGTGTGGAAACGCTGTTAAAAGTTATTTCGTTCTACTCCCTAGATGGTAAGGTGTCCTTACAACACGTCGACTTCCTTAAACCTCCTACGTGTTCTAATTTGGGATCATCCTATCGACATAGGTGTAGTAGCTGAATCACGAGGCATGTAGATGGCACGACTTCTCGATTTCCCTACTATGTGCCGCCTTGCCGAGCATAGCCCCTACCCCGCCACCTGATTCGGATTCGTTTCATACACCCGCGTAGCCCTTGGCTCTTACTTGCGAGACTTGTTTTCCTCAGGTTACTAGCCTACCGGGCGGTGTGGGGCCCTATCAAAGTGGCCAACTCACCTGGCCTGTTAAGACCTTACTGGCTGCCTCGCATCCAAACCCCTCAGTGGGTTTACTCCGACAATTGATTCCGGAGACCAGTACAAGGATACAGGTGTTGGCTATTTGGGCCAAAGGAAGACCTAACCTAGCGCCTAAGCGACGTCTTACACCAAAAGTTGTTGCTGCCGATCTAGCAGGTACGCCCAGCGCATACGGTATCGGGGAAATGCATGGGGATCGGGGCGGCTAACTGATTGGAATCTAGAGCGTCCTACTGAATGTGCATCCTTAAGATAGCCTAACGCGACTCAAAAGCTTCGACCTCAGGTTCTTTGATCTTCATTGCAGACTATTATCCCCCACATAAGTACTAAGGAGTTCGATTACACAGTGACAGTATATCATGACGCTATGGCTACAGGGATTAGCACGGACTGACCGAAATACTGAAGTACTCAGGAACTCAGCGTACGACGTTCCTGTCATAGTGCTTCTATTAGTGAGCTGAAGTCGGCGGACCCATACACTAGCAGGATAAAGTAGAATCTCTTGATATTCGCTCCGGACGGACTAACTAGAGGTCTTATTAAAGAACGCGTGTTAAAATCCCTTTTTTAATGTGGTGTGTACACGGGATATAAGGAACCTATGATAGCTATGATCAGCAGACCGAACACAACTGGTCATTATGTGACAGCCCGTCGCGTAAAAAAGGTACTGTGCTAACGGAACGTGGGGACTGCCAAATCCTAGTTGCGCTCCTATTGGGCTCGCAACGCTGGTGTATTCAAGCGCGGATCGGCTCGCAGGTCCGGGTGCTCTTTCTCACCGTCACTCAAACATACGAATATTTGTATTGTATACAGGACGTTTTACGTTATTTCTGCCGCGTTAGACGGTTGGTGGGCCCACGGGACACGGCCGGCGTTCGCTATATACTTTAAAGGCGTACTGTAGTAATTGAAGAGAGACTTCACATAAGGCGCAGAATCTTCACCGGCACTGCACTCGCTGGACCACCGCATATTGGTCATTAGGTTGCATGCGCCGCTTGAACGGGGTTCAAATTGGTCGATCTCGCGCAGCGCGGATTAATATCTTTATACTCAGCACCCGCCGAGATGCCTTCGCAAGTGTATCAGACTAAATAAAGTATTTCTGTCTAGGAACTTCCTCCTATCGCTCACGCCTATCGTGAGGACGCTATTACTGGTGTAAGAGCCCCGTAAGTGCGGTCAAAAACGATTAAGAATCAAGTACTTCTGAAAAAGACACATCGATCGGTATATGATGGGTCCGAGAGCGCTATTATTAGGAACGTCTAACCGCATATCCCATACACGCAAGGCGGGGATGAGCGACATCACGTTCGAAGCTTGTCTCTGTTGGCGAGGGAGTTGTCTCCAGATGGAATGGTTTGCCCGCTAGTGAGTTGTAGAGCTATCGCGGTGCGTATCCCCCCCAGTTCCCGTCCCGCGCGACGTTTCCAGCCTGTGCGCGCAACGCAAGTTTGCTAAGCTGCGGCGTTGAATGCGCTGGTAACTAGGTTAATACGGGGCTCCGTCCATATGGTTCTCGTTTACGCTGTCGCGGCGTGCGGCAGTGTTCAAAAACTCCCAAAATAGCGCTTTGCCCTACCTTCAGCGCTCACCGCACGTAGCCTAACACGTTGTGGTAACACGCTGTAGAATAGTCGCGGATGTAATAGACTGCTGGTGTATTTGA
		</sequence>
		<sequence>
			<taxon idref="Aus1_2017"/>
			ACGT GCGGGTAGCAGGCGCGTTGGCCAATACAAGCTCGGTGCGCTACCGTGCCCTCCGATCACTGTCTCGCGGGTCCTCGCTCACCCATTTACGCTACCTCCTAAGGCTTTCGCCGGAGAAGCGGCTATGGAAGTTAACGTCTCGCCACTGTACTACCGAGAAGGAGTTGGTTCCGGGTTACAAATAGATAACGAAGCAGGCTATGGTTAGCGAACCTCCGGCTGCGCACTCCGGCTCTCGGTTCTGGCATTCGGCCCCCCCGAAAAGTATGCCATGCGGAAAAGGTAGATATCGCAGGGCATAGTGCATTGCACTGCTACTATAGCGTAAGGCTCGCGGGTCATATTAACACTGTACCGATCAAGCTTTCATCACTCAGGTAACCACATGTGAGACGTGTATGTGGAGTCGAGCACTTTGAACTTCTCAAATTAGGCGCCATCGTAGCGGCTTGTGAACGTCTGACCAGCCGCTCCTATGAATCGTGTCGGTATCCGTGAGATGGTAAGACCCCCAGAGATGCCATGCACCCGAAGACTCAACCCGATACCGAGCCGGCGGGGCACCGCGTGCGACACTCAATATGCCTCCTGGCGCGGCCGAGCTCCGCCCGTCTTGGCCCCCTAGTCAGATGCTTGGGTCACGTCGCCCTACTGTGTGCATTATGCTTTCGATGGGCTTTGGGAACCTGCGCTAACCCTGGCCGCCCTAAATATCGGCCGTGCTTTCACTAGGGTACCCGCACCTTCCCGTAGCCCGGCATTGCGAAGCCAAACCGCGGAAGCAGGTCACCGTGGACTCTGACTGCAAATCCCAGGAGTTTCAACAGCGCCAGAGGTCCGTCACCGCTTCAATAAAATTTTACAAAGCATATTGCTGAGTAACGCGTGACGCAACACAAATTATAATGAACTACATTGGCGAATGGGGTGCTTGGGTTGCATCATACGTGTTACATCCCTTATCTTGGCGGACTCTTACTAACATCTCGATGAAACCATAATGGTTGTTGTAGTTACTTCGGCAGAGTTGGGGCGTGAACATCCCTGGAGATATGCACATGGAGCTAATGGGATGCCTACTCGCCCGGATATTCCCCCTGTCGCCCCTGGGGTTTCCGCCCAGTCCCCCCGCGACGCTTTTTTACATAACGCGTCCGGCGAGGGAATTGCGTTCGGGGTGTTGCTTGGTTACTAGTTCTGACCGCAGCGCAAATAGACTTATGGGTATAGTGGCTTCATCAGTGCCAACCACTCCAGTTCTGAATAGCTTTAGATCGGACGTTCAGATCCCGTCTTAGTTGCAGACGAGCAATTCGTATGGGAAATACGATCAGGCCGCGACAGACTACTCTCAGGACCGCTCACCTGTTGCGTCATTCCGGCCTAGCCACAGAGTACAATGAGGGCGCAGTGTGAAGGGGATATGAGCTACCCTGTTTTCTCGTGAATATCGTGTGGGGTATCAAGTTCAGGACTCTGAGCGTGTAGCAACATCCCATTTATTTAGCATGCCTGGAGACCTGCAATCCAATCGGCTTCATGGCTGACGCGCTCGCTTGGTACGCCTTAAGAAAGACAATTGCCGTTGGTCTCGTTGCCCCGAGGCCGAGGATCTATTTTAAGTTGTGCCTCCATATACGGCGTCGCATATCAAATTAAGGAGCGAGCGTTCAGTTTAGGAAAGCTCCGGGTTGTTCTAGACGCCAAGGTCACCTTAATGAACAGACGCCTCCGAGACTGGGGTAGCCTAAGAGTTGGGCAAGGACTTGCCGCGAGAGCAAGGTGCCAACATTGTATGACAGCGTTCGCGAACGTAACCGTTAACGATAGACACGCGGATGGCGGGGTGTAGTCCGAAAGATGGTTATGATAATTTTTCTACTCGTACCTTAGCCCACCTTCGATGATTGCCAGGCATCATAGACGAACACCCGCCTCGTCGAAGCGCCACATCTAGCCGTCGAAAAGGAGCTAGGCCCGCCCGCCGTCACTACCGTGTACTGACTTTGCCCAGTCCGACTTGGCCTGGGGTCACCATAAATGGTGCTTCGCGTCGACGCAAGACCATTCCATGGTTCCCATCTTGCACATGTAACGCATGTGACAAACGGCCACCTCGAAACGGCGAACCCCCGGATTCAAAGGCGTGGTCGGCATCACAGTGTCTTGTAGGCTATCGACGAAGTTCCGAATGATATACTGGTGGCAGATGGCGGGCTGATTCCTACAGCATGAGATTAGACGAGGAAGAGTGTGGATGGGGTGATTACTGGATTAAGCGGAGTGCGTCGCTGCCTTTACCACTAGGCCCGATGAGGATCCCTCGGAAACGCTCTGTAAAAGGGTCCACGCAATACAAGAATAAAAACTGCGCGTTGGGATAGCATTTGGCTCAAACAATTTGAATTGGGCATCGGGCCAGAGTCCTCATAACTACCCGGTACTGCATGGGGGTGAGAACTACCTGCTGCTTAGAGAACCCTTGCACACCAGGCCTGCTACTGTTACAGCATTCGGGAGGGACTAGCGACATTACATTAGCCGTTTAAAAAGTTAGTCAGAACCACACAGCTACTCGCCGCGTGCGTTACGGCAAGGCCGCCGCTTGGACCCATCACTTGTCTACATCGTCATATGTCTCGCGAGCGGCACGAGTTTACGCTAGGCACCAGCAATAGGGTACATACTGACAAGGAGATTTAATCTAGTCCCCCTGTGACGCTGTACTGCACAGCTCTACATCAGACACATAAAATGCTTCTGAGAGGGGGGAACACGAGCGTATCGCCTTCATGTCTGGACAGGTTAAAGCTAAAACTGCATGATTTAAGGGGCAAGAGCAAGACGCCGAGGTAACCGCCCGAGCGGAGCCTGTAGCGTAGTCCATGTATGAATCATGTAGTTCGTTTGGGCATCAAATAGCGCGTATCCATTAGAAGAAACAGGCTACGGACAATTGATACCGCCCTCTACTGATGTCCATCGCTCTGTCGTCGTTGGGCGTGAGTATCAGAATGGGTCTATAAAAGTATCCTCGTGAAGACGAAAGCCCGCGGAGGGTGGCAGTGTTGGCAGGCTGCGCCCGTGGCCCAGCTTAGGCCGACAAGGATGAACACGGAACTCGATTAAAAACAAGAGATAAAAGAGGATACTGCAGATAACGTCGGCACCTCATTCCACGCGGTATGCGTATGGGCTGCAATCGGGTAAGGCCAGGGAAGATGAGATACTGCTCGCTTCCGAGTCGTTGAAAAGGACCTTTCATATAACCCCCTCCCAAGGTGACGCCTATAAAGTGAACTAATCTCGAGCTTCTTGTTCTCACGTGGATCTCTGCAAATTGAGATGTTAAACCCGGGTTATAAACTAGCTTTTTGTAGTCGTGAATAGGAAGAGCAAAAAACGCTACTGCTATCAGTTAACGTGATGCGGGGCCCCCCCCAGCACAAGCAAATGCTGAATCTCACACGGGAGCTCGCATGGGGCGCATGACCAGCAGACGGACGATATGTGAGGTCCGGCGGTCCAGGCTTGTGAGGGTTCCTGATGATAAATAAGTGCTGCAGGTAGATCGTCGAGGTACTTGGTCAAATATTTCAACGGGGTTTAGATTGAATAATTATTATCAGTGAAGCGGGCTGCCCATCGCAAATGCTGCGATTCTGCAGGGAATGTAGAGTTTTGCATTCCGATCCATTTTAACGGGGAAAGAGTAGGTCCCTCTCACATGGGCGCTGCCATACTTTCGGACCATATAAAGGAACGGCAGCGAGGTATTTGTCGACACGCCTTCGGTATCAGGGGACATCCTGCACTCTACAAGGCGCGCTAGTTAGGACTACTCAGCGACATTGTCGGCGCCTAACGTACGACGTGCCCTTTAGTGAAACAGGTCTTTCGCCCGGTTATTTACCCATATGGGAGCAACTACCAACTTACTACACGTCGAACAGCTGAATACCTTCCATATGGGGTTCTCGGTGAGACGGTTCGGCCCAGTAACTGCCGGTTGCCCCTCCCTAGGATCTCCAATACAAATGACCGCACCTTACCCAATGGTACCTTTCTGAATGTATGACACTCCCAAAGACAGGTGAATGATTCCCGCCCAACCCGCGGATAAAGGCTAAGCCTGAACAACTTGTTTTCGAAGCGGGGGCCCGCGGTGTAAGGGGTGGTCAAAATCGCAGTTTTTTGGCTCCCAAGAATCTTCCTCTCGCCCGCGGCAAGCAATTGCGTGGGCCTCCTATACGTCTTCTGCGCTGTGAAACATGGTTTTAACTGGTTGAACGGCCCAACGCTCGGCTTGTTGTGGTAACGAGCGAAGTTTCAACCTAGGGCGGCTCGAAAGCGGCAGAGCGATAAAATCCTATATTAACTAGTTAACATCACGCACGAGCCTAGACCGGTGATGAGTGTTCCGTCAGCATCATCGTTGTACGCGGAACTTACCGCTCAATGATGGAATCGCGGGTCCAGAAACTGAGATCAGAGACGGGGCGCGATGAAACCCTCACGGGCTACTGCCAGCGCACCTATGGCACCAGATATAATAGCTGGAATAAGCAACTAGATTATAGTCCCGGCATCGCGCCCGACATCCTGCGGCGGCCTCACGGATTCCCGGTTCCGAAAGGCCCATGCAGCGGCCACCTCGGTGTTCGCTCATTTGATAGTCACAGAATCACTTTCCTTGCTGCTCCCCTTTCTCTCCCATTCACCTCTAATGACAAGCCTAGATAGATGATTTCCCAGGATCGTGACCCGAATCCTTTAAACATAACCGAGGCAGGGCTCTGACGACACTTACGTGGATTCTGGATCGGACGGGGTTAACGTTGGAACGGGCTAGGACCGTAAATGAGCTGGGCTTCAGCAAGATATATCGCGCGCACGTGCCCTAGTCCCCGGCCCCTACCGCCACATCCTCCTAAAGGTGGTTCCAGCAATCCCTAATCCTTAGAGCGTAGATCCGTTGGACTGTTGGCCATGAAATGGGGCCTAGACCGGCGAGGAACTAGAACGGCCGACCGACTTCAGTCGCGCAGATCGTTCTACATGGAAATAATCACCGCAAGGCCTAAAGAGACCCATTTAAGCCCGTTTTCTGCTGACCAAACAAGATAGGCATTTTAATATCAAACAAGCCATCAAGGTACAAATATTCGGGTAAACATCACGCCGCCGATTGCGTCTCGTGCAAGCGGACGGCTGGTTGCCTCACACCCGTTGCGATGTCTTTTTAAATAGCCTTCGGAGCTGGCGACGCGTGAGGTGTGCTATTCCTTATAGGGTTCCAAAACCATTAAGTCAGTTGAGAGGCGAGCGATTTGAAGAGATCTTAACTTTCCCGAAAGTCCACTGACCCGACACATGCTGCAGCGCAAACGCCGCTCAATGGACGCAAGGAATCTCCGCCTTGATGGAACGTGCTTTACCTTCAAGACGGCATCAAAAGTAGTGGATCCCTATATGCTCGAATCGAAGCCTCTCGGCCGACATCAGGGAAGAGGTATCGTATTCCGGGAGATTAGGGTGTCTGGTATGCGTGGCTCTTTAGGGACAAGACTCTAGCGGTCTAACACAGCCGGCGTGGACGAGTTTCGAACTAGTTGGGAACGTTCTAAGATCGAAAGTTAGATAATGTGTCGGGAGATATTTCTCGACTTCGCCGACTACCAAGAGGGGGCTCTCGTCCCGAGTTGACCGTTCAAGATCTATAGGAAGTTAAAGAAAGGCCCGATGTCACACAGTACGACCAACAGCGTAGCACTTCGCCGGCCAGATCGTGGGAACCAACCGTTGGATGCAATGTGGGCCTCGTAGGGTACCGCTTCACCGGCCTGACACGGGGTAAGTGAAGGATAGATCGTTCGCTGCCCGGGGTACCGCCCTGAGCGGATCAGTCTTTTGACGACAGCGGGTGACGTCCCGCTCACCAACTCTCCGACTTGGGGGCGGCCACAGCGCTTTGGAAACAGGAACGGCACGGACCCATGGACATGTGAAACGTCGACTCAAAGCCCAAGTGCTTTGCAGGCGCACCTTCTGCTAAGTAGCTACGGGACCTTCGATACTGTGGCCCGCCGCCTAAATACCGGGTGCTAAAATAGCTGAAGGCGCTTGCCGGATTTGATGAAACCCATGGCCTAAGTTACGCGGACCGTCACCCTCTGACCTCAAGGAAGCGATATCAAATCGAGGCGTGACTAGAGTCATTGATGAGCTACCCCTCCCACTTGTAACATGATAAGAGGACACTGTCCGCGTCACAATCGGAATTGGGATCCTCGGTGGAACTCCCGCGGGCCTCTTAGGTGAGAGTAAGATAACGTCTCGTCGGAGTTCGGTTGAAACCGACGCGAATAGTACGAACCGACTGGACGAGGCGGCCTCAACTAGAATTTGGTGGGGTGTCGGCATAGATGCGTGATGATTTTCGTCCATGGCGGGCAGCGTCAAGGTGGGTTCTTTACACGGCTCCTTGCGCGGTTAACCTGGGTGGGACATTTAAAGCCGCTGAAACCCGGATACAGTACACTTCCCAATGTGCTTCCCCATGTCGTTAATTCGCAGAACGTTTGAGGCGAACTCGGTGTTTTACTCCCTCAAAGGCCTTCTAATAGTAGAACTGTAGATCTAGGATGGCTTGATAAATCGCTCAAGGGAGTTGGAGTGCTATTGGTGATGATCCTGCCTGAAACGAGATTGCCGACTCATCGACAAGAGGCCGCCAGGGTTCGCGCCGGGTAGTCGGGGTGGTCTCAAGAGGCTCACTCTGATTCTTAACCTGGGCATCGACACTAAACAGACAATGCAAGTGGGTTACCGTTGATGGCGTTCATGGAACGACAGAACTACATGCACTTTAAACATGAAATCGTGTGGGGTTGGTTGCCCTGGTTTCACAGTTTGAATACGGACGTCGAGACCGCCCGCAATATACGTCAAGCTTACAGACCACACGCAGTCGGGTAGGCTTCTATCATTAATCACAAGAGGCGCTCCCGTGAGTGTTAATATCGGGTCATTCAAAAGGGGACTTTTTTTTGAAGCCCCTCGGTTCTCCCCGTGGTTCCTATTGGGGGATTCGCACATTAAATACGTGAATACAGTCACACCAGTAACGCGCCACTGCTGGCTTTTCGCTGATCAGAATATCCCATCGGAGTCTGGTGGTACAATAAGCGACGAGACACGTTATCTCATGTGGAGACATACCCACGAACCGTAGACCCGTTATGAACACCACCCAGATCTATCGGCTAACTCTGATTTACCCCATGATCGGCAGCCGCCGTGATGGTCCAGGCCGAAGTCACCCACGTCCTGGGAGAGCACGGACGGACGTAACTTTCTGCAGCTGAAAATCGCTCCTCCCGTTAAAAGAGTGCCTCAACTCGCTTAAGGATGGACTATTTTCTCCAATTCATATGGCCAATATTGGTGGGTGGACAAGCTCCGGATTTAACACGCCTGCCAGGCATGACGATACGAGGTTTCAGGTTGGTGAAGAACGGTTCCCGGCCCCTGCCGCGCGACGAATGAAGTACTCTTTCTATAACGCCGACGTCTAGGCGGGCACGATCGTCTGATTGCATCGTGGGAATGAATAAATACAAAAGACGAAGCTGAAAGCAACGTGACATGTGTGACGCCCTGCTGGGTACGCTGCCTCGTGTCGTTACGTGTGATACCACGCGACCTGTCGCTGTGTTCGCGCTAGATCCCACCCGCCATTGGGGAATGCAGAAAACGGCTACCCCACCGATGGCGCCGAGCGTAACAACCACTTAGTGCTGTACCGAGAGCTCCTAAGTATGCGTTCTAGAGTGTTTTGAGCATGAGCGTGTTTCTCTCTTAAAGATAAGCGGTGTTTATCACGGGGATTATGGAACCGTCATATTATAAACTGAAAAACGCTCCCAGATTCCTAGGATTTAGACGAGCTTATCAGGAGTAGGCTCGCTTTTCAGTACCGTAGTGTGTTTGCGAGATCATACCACAGAAATCGCTACACGCAGTAAAGACGGGAGCGTCCTCAACTCATGAGCGCTGTTAGGTATGGTCGCAAGCTATTCGGCGGCGATCGAATTGGAAGGACGTTCACATCACGGCTCATGGCGGGACGTACTTGCTCGAGCCTGATTGGATATATAGCCTTGTACGAGCCTCTTCTGATCCCAGTTCCTTCTTGTTCGCTTGAGGCGGTGTGTAGGGGTCCGTGGAGGAGACGAGGGCTACGCCAGCTGAATTGGACACAGAAGTAGGTAGCCCAGATCAACCCGACTACTTCCCCCGTCAGCGTGATTCTTGTAAGGGGGCACGGAGCGAGATGGCCTCCCACAACGGCATGGAGGCCGTGGGTCCTAGTATGTGTACTGGGCGGAAGGCGTGAGACTAGGTCGTCTTCATTATTGTTCGACGTATTTGAGGCCGGAGTAGTGTACTTGTTCCCGCGCACGACTGATAGGCATCAGACAAATTAACGTGGTGCTAGTTGGCTATCTGTTGGTAATCTGGCGCGACCAAGCTGAAGGCCGACGTAGGAGAACGCACGATGAAAGCAGCAGGGGGGGGGATGTGGTGCAATACCGAAGCCACTGAGGTTCTCAGGTCATCAAGATAGTGAGGCTCTCAAAGTATCGTGCACCACGACAGAAGGAGGCTGAGATCGACTATAGGGGCACTACTAACACCCCGAGCACGCAATGAGGTTATGTGACATCCGCCAGGTGTCAGAAGACCGTACAGGAGGACAGTCGTGGCCGGATTGCGCTAGCCACAGGTTCAGGGGGGACAGCCTCCAGGGCGATGACGGATGGCTACAAGCGGGGGATGGTAACTAATCAGTACTGGATCGGCAAGACCACCCTGACTTGCGATTCTAAATCCGACCTCCTTGAGGATATTAACAATGCATCGCCTTACATACAAGTCAATAGGGCTTAATTTAACATTGCTGATGCACCCCACTTAGTGAAGGATCCGCCCTATAAGACCACTAACAGGCTAAGTTGTGATCCGCGTAAGAGCTAATAATGACGCCTACTATAGGACGGGCATAAATGGCTCAATAGGCGAGCCCGCTGAGACCGTCTCTCAGCTCGAGGCTACTCGGTTATCTACATGTTCTAATTGCGCCGACCCTTCCCAGGACTAAAGGATTGAAACTCGTTGTAGCTCCGTTGCGTGGTCCGGCGGCATGAGTGATGGTATGACGAGGCTTGACCGGCAGTTTCCAGACTATTCTATAGATACGAACGAAAGCCGTCGAGATGGAAAGGTTAACGTGGTGACCGGAGCGCAGACTTAAAGGAGTAAGCGGGCGTTCCGATTACCTGCAGTTCCCTTGATCGCCCACTCTACTGCCCCCCGCGTTCCCGGTGACCTGAAATATTAAAAGACCGCGTCTGCCATGTCTGATCTGATTGCCAGTGTGTGTGCATTATCGCACTCGGCGGAAACCTACTCATACCCCGCGCGGAACGAGTCACTCGCAACAACATTCGTTGTGCTTCGTTACCCATCAATACGAGCTCAATTCTTAACGGAGCACTGGGGAACTGGTAGTCCCGATCTTGGTGTATGTCAACGGGCGGATGTGACGTGAAAAACAGACCGCAGTCAAGCCCCCAATTGGGACATCTGGAGACTCGATCCGTGGTATCAAGTCTCAGCGTGAAAAGTTCGACCTGGCGGCCGCGCGGTGTCGGTGGCCGTCGGGAATAGTAACTATGCCGATGAAATTAGAGCTAGACGGAGCTGGGGCTGTCCCTTCCCCCTTACCGGGTTGATGTACGGGACTCGGTTCAAAGCTGGCTTTGGTGGGCCATGGCTCCCCACGAGAGCGTGGGAACTGCTGGTAAGGGTCAAGGCGTATGGATGTCCCAATAATGTAAGGTAATGGATCACCGCCCAAACATAGGCCGTTCGTTGGTATCCGCGGCATCTGTGGTGCTCCATGCCCACGACGGCCCTATAAAGGACTTATGATACAGGAGGTCCCAGCACGAGCAGCAAACCTTGAAACCGCTTTGTCGTCCTCCGATGCCCCAAGGTGGTGCAGAGCTACTCACGCGATCGATCCGATTCACATCCGCATAGGCCGGGTAAGGCGGCGATATGCAAGATTCATGCCTGATTGTGAAGAGGAATCAGGCTGTAGGTTGAGACGTGTTTCGGGAAAACGTATTTCAGGGCGATTACCCACATTGGGTAGCCGGAGGTGGCTAACTCCGCAGGGCTTCTGTTCAGCCCCATGTGGCTTATTTATTTGCGTCGCGTAAATCGATTAACGCTCGCGGGGTGTCGCTCGCGCATACGCTTTCTCCGTCCACGTGGCTGCAGATTTGCGATCTGGACCGATCACACACCGGTAAGCACCTGCACACCTATGGTCCGGAACACCTCAGCGAATACGCCACCTCGCTTGCCCTCTCGGGTTTGGTAAATAATGCGTGGCCTCCAGGACGTTCGGTCAGGTCGATAAATTGGGTGCTAAGCGACCAGGACATAAGGCTACCATTACATCCGCAGAGCCTCTGACGCGGCCAGGTTGCGAAGATCAATGCCGCCCTATCGAATGAGGGGCGCGACAGTCCGTACGGATTCGCGCAACGTGCCCAACATTGGCTGGGTTTGCAAAGGCAGCGAAGCCTCCGGAACATTTTGCGGTTTGTGCCGGTACCACAGAACTCGTTAGAGCTTGAAGGACAGCAGCCGGGCACAAAAAACGATCTGATCCCCGCGGCCTCGCCAAAACTCTAGAGAGAGCTGTATTCGAGACGTTGACGAGTCGCGTGGTTGGGAAAACGCTAAATAGCGTCGCGACGACGCGTCTCCCACCAATAGTGTACGACCCAAAGCCTGAGGCCATCCCACAGTCAGAGTGAACTTTGGTTCTGAGACCGGCCAGGATCGCCCATCAAGGGCGGGTCAAACATGGCATCCACACGTGCGTCGAACTGCTGGAACAGCTGAGATGTGGCCTTGCGCGCCACATTCAAGGAATAGCATCAGTTACCCCCGCCGGCCACTGAACAGGGGTTGGAATGACCCCGACTCGAGACAGCAGCCGGGACGGCATCAGTGGGTCCCTGCTCCAACTGGGGCCGGTCCGCACTATTTACCCCCGTGTAAAACGGCTACCGTGGCATCGAGGTTTGTTGCCCACCCAGGTATCTCGGTAGTGATTCGTAGGGGGCCGCAAAGGTTAAGGAGAATACTGCCACCGGGATTGGAGCGTTAACCTTAATTTTTTGGAATCGTTTTCCTCGGCTATGCTACGGTTGGCATGTTGTTTCTGAGACGATCCATGGGTCTAAGGACTGCCACCAGAGCTGAAACTAGGCAGCGTTTTTGACCCGGCAGCAGGGGAATGATTTATCGACATAATAAATAGCGTTTCTCCACCATACCGCAAAACCAAATTTACGGTAGTAGCTTTCTAGGAAGTGTGGCGCCAATCGATAAAGACCTTAATCAGAAGTGCCGTCCGCCGTGGTATTTAGGCTCAGGGGTCAGTGAGGTTTCGTCAACTATAGTCGTTCTGTCAACCCACGCGCCACCGTGGAGGGGATTTCTTCATCTTAGGGGGAAACGCTTACATGCAAGGTAAGTCGGCGGCATGGGATGTACTAAACGAAGACGAGAGAAGCGCCAAACAGGCTTATCTCCTTAGTCTCATTATACGAGATTAGGGATAATCAGGGCACGTAAGTCAGTATGGCAGTGTTCGCACTGGACTTGGAGGAGAAAAGGGTTGAATCCAATGAGGGTGCTGCCGATTCCGTTCCGAGGGTGTCCAAACTTTCTAGCATATCGGCAGTTACGGCGGTAAAACGTTCACGGTCTGGAACTCGGGTCGTCCCCCTCCAACAACGAGAAGGCTGACTTGGATAGACGCAAAAATCCGGGGTATAACTATGTGACTTTATGGTCCGCCACGACAAGGTTGGAGGGGTCAACCCTTGCCAGCAGAGGCCGTCTACAACACACAGCCAAATTGACTGTAAAGCAATCGCAACGGTTCAACGAGATACACAGAGATTGTAGCTGTGCTGTGAAGGAATTAGACCTTCGTAGGATATTAGCGGGTCTGGTATCTTCTGTGACATGATTGCTTCCGGCATGGCCGATTCTCTACTGGGCGTGTGGACAGGTCCCAGCAGACCACGTGCAGTTACCGCACTCACCACAGCCCCAAAGCTGTGCCCGATGATCGTGCAGTAGTGACCCGATGCTCGCGCGGCCAATCCTACCGTAAAATTCAGACCTTGCAGTAGGTGACTCCACCCTACGTTGTCCCTTCGGCCTCCCGTCGTAGTACGGTGACGAGGGTCGCGGGCACTTTGACACGGTGGGCTCGCAGCAGTGCAGTGCGTTAGGCTTAAAGTCTTCAGCCCGACGTCGTAACTTGCTGGTCGCGGGCTTGGCCTAATGTGGTTCGTGACCCGATGATTGGGGCCGAACACTCGTAGATCGATGACGTGAAGTGGTGGACGTGCCGATGCCGAGGAGGAGATGTCACGCACCCGGGCTCCCTGATTGGAGACATAGCGTCCCACACCAGGCCACGGCGGCCCAAGAATCTGTTGAAGTATGCGGCCATCGTCTCCGGGACCGCGAAATCGTGTCGGCCTGGCTGACTTCGAAATCACCTCGGTGGCTTACTCAATACCTCCCCCCGACCCCCTCGCCGAATCATTCACAAGATCCGTGTGTAAAGGGCCAACTTATAAATACCCACGTTCGGCTCTTCTAAAGCACACAGGCGACTGCGAAGTTTTACAGGCCGATGGTACGCCCCGCCATAGAGCTCAGCGTTTTTATCACGCGAAACCAGCTTTAATTTATTAGACTGGCAGTACCGGCCGTCAGACCGTATCGTGTTACCGCATTGCGTAGCTTTGTAGTTGGTAACACCCCGCTGCACTATACCATTGCTTGTCCGAGTCCTAAACTAATATTCAAGATCTCGTAATGGTGGCTGCCCCGGACCGCCTGCCCCCAGGAACAACATCGATTTTACCGATCATCACTCGCTGGGTTACTGGATAAAACAGTGGGACGTGGTTAATTCATCGCGCACCCAATTAAATGCGGGTAGGCCGATCGATCAATGTTCATAAGCCGGAACACACAGGAATTTAGCACCAAGTAGTCTCGATCGATTTGGTGGTACAGGCTCACTTAAGTACATAAATGACGAGGCCACAGTGGCGCACGGAAGGGGGTGCCGAAGTTGTGCTATTCTATCCGTCCTACCTCAATTACGCTGATACGGGTCAGCCTTGACGGTAATGTCTGCGTTACGACGATGCTTTGATACCTCGGGCCCTTGGCTTGTCTTGCGGCCTCCGGACAAACCTGAAACTGGTATCGCACGTCCCTCGGTAGGAGCCGAATGGGTGGCGTGATTCTGTTCGTGCATTTTTGTCGCATGCCTGAGGGGCTATCTGATCAACTGGTCCGCGTTCTCCGGCTACCAGCCGAATTTCTCCTCCCCGGAATTGCACTAGGAGGTGCTGCTGATGCCAAGACTCTCGTGATTTTTACTGTAGCAGAAGTGAGAATGAAGCTCAAACATGGGGACACTCAGGGCCGGTGCTCATGCCGCCGTACCACCCGCGTGCACTTCACCCGAAAGGGACGCCCGTTTGAGAAACCCATGGCCACAGAGACTGTTATCATGCTAAAATCTGATTAACCGCCCTAAACAGCGCCCGGGAGTGTGTATCTGGCCTTAGTTAAGGCCCCGGCGGGTTGTGACGGGTTACGTACCTCGTTTGGCTAGGGGTTCGGTATAGCGGTCCCTCCTGGGGCTCCAATGGTCGTTACCTTGGGATTCTTTCAGAGTGAGACGAAGTCCATCACGCAGTCCAGCTGGAACGGCTCTAATGGCCCGAGGCAACTCGCAGGTCATCTCGTAGATAGCTCCCCTGGCGCCTTCTAGTGAGATGTTGCCTCGACTGGGTGTTCGGCAACCAATTTTCCTTGATCATTTCTCGTTTCAGAATAGCTTCTGGACAATCCCATACTGGGATTATCGGTGTTGGCTTTCCTTCCCACTACTTATATGGCGATAGGTGTCAATCTTCGCCGTGAAACCCTCAAGTACCCTCGTATTAGTTAGGGTCTCCGACAGAAACGTTTGCCTCATAGAATCCTGTTTCTAGATCTTTCGGTCGACAACGTCGCGCCCTATCATTGGCCCCGACAGGGCCTGGGGGTCGACGATTCGTATTAGTAGGCTGACAACAACGGGAGCCAGATAAGAGCACTCCTTTGGGCCCCCTCTAGCATGGGGATCTCAGTTCGAGTAAGAGACGAAGCTTAATCATCCTACTACTTGCGGGGCCGGTGGTCCCTTATCGGACGCCAGCGAACCACTGATTTTCTCCGAATGTACGGAGCGGCAGACTGAACAGGTGGCTTGTCCGTTACAACCCGTGGATCGCAATCACTGTAACCCCTCATCCTCGTTCGTGGAGCAGGCTAGAGCATTTGTGCTACTTGGCCCCTACTGACAGAGGGCGTCGGTCGTTGCTCATTGGCCAGTGTGATGCCCCAGCACGACGTGTAGCGTCCCCCCGTATTTGAGCATTTATTTGCTTACTGATCTGCAAGAGTCTGCCGAGAATGGGGGTGCGGATCAAATGTCTCTAGTTAATATACTTGGAAGCGGGATAGTTCGTTGCTGGCCGGGTGAGAAGAGTGGATTCGTTTGGGAACATCCAACCCATTCGGCCACTCTGCCGGTGAGACTAAGGCGCACATGGGGTTTTACTACTAGGTTCTTCACATCCGCCCCGTAATGACTCCGGGGAATGGCGAAGCTACTACTCTCGCGCGCACTCTCACGGGGGCAACAGACTCACATTTAACGTTCCCAACTGGAGCAACGGCCAGGTGGCGTCACTGTCGCAATGCCCTCGTACCTGTGTGTCTATCGAGAGGCTGCCCGATCACCACGTACTGCCAAATTCCGAGTAGTCTCTGGTGGGTTTGTCTCACTTTGAGTTTTAGCTATAATCTCGCATTACCGGCCTACCGCGTCTGCAGCCGGGGGCTGGGCGCTACCCTGTGTCCGATTAATCAAGAGCTCACGTAATCGAGTGCGCGGGGCCGGTAGATCGGTAGGCCGTGATACAGACTGGACGGCGTCTACCCCTACTACTGTTCCAAGACGCATAGCGTAACTGCGATGAGGAACAGAGGTCACTACACGGCTATTCAAACGTGTTTCTCTACTACGACTAAGTCCTAGTTAAGTGAACGGCGCGGCATTAAATGTGGTATATCGACGATCCAAGGTATGCGTTGAGTTTGGGAGACCTGGCGTATAGGGAGACCACGTTTGGAGTGAAGGTTGCTACCTTCACGAATGAACCTTTTAGAGCTGGGCGGCAGCTTGAGGGGACATATGGGCAGTAGCCCACTACCTTTGCCAACGGTGGGACATCTCTACGCTTCTGCGATTGTCACTGCTGATGGCCGTTATACTATCAACTCGCCAGTCGTGATCCTAATCTTTTTCCACAACTGGTCCGCTAATGTAGCACTCTATGTTTGCTAAGGGTTGGCAATATAGCCCTACTTTCTTTTACTGAGGTTTGATGTCGATCACGGACTACTGGGGGAGAGCCTTGCTTCTCCGTGGCAGGCGAATTGAGCCACCTTGCGACGAGGGTACGTTAGGAACTAGTCCGTTACGTGAAGGCTTAACATTCGGCGGTTTGAATACTCTACTGAACGTTTTCCACACTCGATCTCTCGTTCTTAGCATAACATACAATCCATAGCTGTTTAATTTAACTCTCAGTCCACCCTTTTAGGCCTTCGGTCTATTCTACTTTTACATACCGTTCTGCACCGTACGATGCTATGTGTAGCTTCTTGCTCGTCGTAGGTGATAAAAGTTCACACTGAGACGGCAAGTGACCGTGGCTGTTCTACCGATGTCCGAACGCAGCTCTCGGTGGATTATACACATCCCTCTTAACGACAGGACTACCCGTAGAGTCGCCCAAAACCGGCCGGGGTATAAATTTGTTCGTTAGTACTCATTTAGTTGTAGTGCTGTGACAGATGGGGGCCGCTCTGACCTGGCTAAATTGTTCCTGTGGTCATGGCGTAGAGATGGGTAGGGTAGTTGCAGCTATTGCGCATTTGCTGCCCATGTCGTAAAGCAGTCAGCCTCTCGGGAGTGGCCCCTCTTAGCCGTGCCGGACCTTATCGTTTCCCGTCGTCCCAGTTCGTTGTCACAGTCCCGCCGCCGGTTCGACTAAATCTATGTCACCGATACAACGAAGGATGAAAAGTACCAGAGCGACGTGCGGTACCGACATCCTTGACATTAGCTGGCCCCAGAGATCACACATACCCTGGCGCGCCTTCAAGCTGATCGTGGCCGTGGGACGCCGGCCTAACTCATGTAGTGTGGAGCTCGGGATTTTTAGGGTTTTCCGAGTCAGGCAGTCGATTTCATCCGGTCGAGCGGTATAAAAGCCGATCCTTTATTATGATTTATGTACTTACAGTTAACGACGCTAGAGTAGCACACTGTCTTTTCTGCATGTCGGGCGCGCAGTTCACCTTGTGCTAACAAGTGATTTATAGACGTCACCGACTAAGATACTATACGTCGGGTGCGCACCGTTTCCCGATGGGGGGCATTGAAAGCCAATTCACGTGCGACCGTTTGGTGACAACGTCCATATGCCCAAAAATTGTTCTTCCTTTACTGGTTCACGGAGTGATGGACGAGTTATGTGGAAATCGATTAATAATCTGGCTGTCGGATCAACTTATTTCTTTACGACCTGACTAAAGCCATACATCCCGTAGAATGCCCAGCTAGGCCAGGGCGGGATGAAAGATCAGTGGACCAACCCCCCACAATATCTCTACGACGTTGCACGAGGACGGGACGCTGGTGTCATCTTTTGTGGCCCGTGGGCCCACGGCTGACTAAATCGAGCCGCCTTCCGCAGGCCGTCAACGGCGTGGCGGCCGTGTAGAAGGTGTCCCATCTCAGACCTGCCCCGATTCCTAGATTCCCCTACGCATACTCAAGCACGCACCAATTGGGGGGTTGGAGTAGTATAGGGGTTTCGAATCCCGGTGGACGTATGTGGTAATGAGGCCCATGTTCCGGGGGGGGCCGCGCTGGATACAGTCGCCCTAAAGGGGCGGTGGAGAAAACACGGGCGGGACCAATGGCTAAACATAAGCCGGGAACTGACCCCTCCGGTGCCATGGCTCACAGCTCCCAGTTACAATACTATTTTATTCGTTAAAGCCCCGCCAATCGTTGATTAGCGATTCGCGAATTTACAACTTCGTCTATCCTGGCCTGTCCGTCCTGTATTCTCGTGTTCCACCGACTGACTGTCTTGGTCCGGCACGAGGGGCTGCGCTACCGACCGTCTAGCGTGATTCCACCAAAGCCCTCCAGAATGACAAATACCTCGTCTGCAAGGATCCCCGTTTAGCAAATACAGGCTCGTGCTTGGCCCGTGCGTGTGTGCCGGGGCTGGCTTCGTAAATCCCTAGAACGCGTTCCTTCCAACCCATTATTCGCATCGCGCAATTACCCATGTCCCACCCGGTTCTCGGCCACGTGTCCACTTGTACCAACCGATACGTTGTGATTAGGCTAGGCCCTCTAAAAAAAGTATCTAAAAGATCATTGTGCATAGCCGACGTCTGTGAGACTGACGGGCAGTCGACCCGTATGGGGAGTAAAAAACATCTACCGTAGCATAGTGATCAGGAGGCGATTTTAGCGCTAAAGATTAGGTGTCCGCTTCCATCCTATCTCAGTGGTTAGGTCGTAGCGGTCTAGCAAAGGGCTGTTTACCAGCCTCGGCCCCGTCCTCATACTAGGTGAGCACCCAGGTAGTGCCTTTTGAGGTCCGTGTCACTACCCTCTCTTGCCCTAGAAAGGCTGCTCACTATTAGGGGTGGCCTTGAGGTACAAAGCGAGGATAGCGACTGATGCGACCAGTATTTCTATCCCTGACGTCTCGCTCAGCCTTCACCTTGACGAGCGGAGAGGTTGGTGGTGTTTTGGGTTATGCCTGAGGTTTAGGAGCGGCCTTGTCGTGACCTATGGATTGAGTGATTCTAGCTACTGGATCGCCCACGCTTTCGAAAAGGGTGCCCCAGGTAGGTCCTCACTCCGCTGTCACCTGTTACCCGTGGTCTGAATACTACCAGCAAGTAGCCGTGTGTTAAGGCCTCGTGAGTCTGGCAGGTGCCTTATTGCAGGTAATCTTCACGGACAGCTAACGTCAGACGGACGGCAATACGGCGCCGTAAGGCTCTACTTACCAGGGCCCCCGCACACAGGTATGCGTTCCTGCTGAGTCTTGATACTCCTGCATGCTTCATTGACGGAAGACAATGATGAGTCCAACCGCAGTCCGAGTGTGCTCGCCGAATGTTTTTTTCTGTCAATTGCATAAGTCCAACTTGCGACTAGTCATCATTGTCGCGAGATGAAGTCCAGTGCGGTGCAGCAGACATCGATTAAGTAACTAGGGGTTTGAACGGCACGCGGGGAACGTAGTTAATCCCGGCTTAGATTTTGCTCTGTACGTGTCTAGCTTCGCTGAGCCTGGGGGGGTTAGGACACTGGTAGCATACCCGCTAAGCGACTGTTTCGGCGCTGTATCATTTGGTTGCGGTAGCGCGTGGTGGTCTTTCTGGGGGCCTGCGTACTCGTCTTCATTTCTCCTGCCGATGGTTGCCGATTCTCACCCATATCTCGCCGCAACGTTTGTGCGCCCCCCGTTTCGTGTAGCTACCCGGCTTCTGAGTAGCTTTGGTGACGACACCGTCCACATTTCGTGCGACGATTGCGCGGGTGTGCCACTGAAGTCTCTCGGCATGTGGGGTCCCCTCACGGTCGGTTGTAGCGTGAAGTAAGCTACAAGTTGCTCGTCGAAACACTAGGTTTACCATTTAAAAAGTCAACTAAATAGTTTGGATACGCGGAGTGAATGCGCCTGGGTTTTTTCTCACTCGTGCGAGTTGGACACACTTGGCGTGTCTTTCTACGGGGCGATAGACCACCTAGTCCCCCAAGCTCCTGGCCATGACACATTTACCGGTTGCAGCGAAGACCTTATTCTAGATCGACGGTGTCAACAATTAACATATTGCTGGGCTAGCTACACGACGTTAGTACTGAATATCCACTCGATACGTTTGATGCTCCCTTCGTAGTGATGGGTAATTTTAATTCACTCACCGCGCGCGAGGCCGCGTGGTCCGTGAGCTGGCCAGATTGCGTGCTGCCGATGCGATGTATACGTCGTGCCAAAGTGATCGTTACAAGCCCTATATAATCCGCAGATGGGAGGCGTGAGTTTGTATATTCATGTTACGTGCTTCCCAGCTGGCAAGAGCGGGAGCTTGTATTCCGAAACCAATACTTCGTGAGCGATCGAGTGCTGGTTAAATGTACGGTCAACAAGAAGTCGAGCAAAACCTCGTTCAACCAACTACGTAGGCCCGGTGACAGCCAAGTCTTCGACAACGTCGCGATTTAGGTTAAAATTTCTTTTGGTCCTTGTCGGCCACGGGCTTCGGTGTCAGGTGTACGATACTACCAGATCCCTCACACTGGCCCATTGCTCCTTTTCGACCCTAATTCCCGTCTGCACATATAGCGTGAGTCCCAGTACTTGCAAAGGGAAATTCACAAACCTTCTTCCTGCAGACCCAATACGCATTGGGGGACTTGGGAGCGGTAGATCCCGGCCGTCGGATATACTTGCGATTAAACCCATTAGAATGCGCACACTACGCCCCGGCTTATGGAGTCAAAGATGGGCGTCGACCAACCGCGAGTTAAGTGAAATGGGTCCTTGACGTCCTAGCAGAAGCGAGAACTCGTTTTTCTAATGTGGCCAACTTCCGAGTGGTCGTTTATCCTGTATCCATGACTCATAAATCACTAGGACCACATGGAACGCATTTTTCTTGTCACTTTGCCTGGGGGCTTTAACGCTCTCCTAAGGATGGCAGAGCTCGAGTTACCCCTTCCACGCACAGGCGTGTGGAAACGCTGTTAAAAGTTATTTCGTTCTACTCCCTAGATGGTAAGGTGTCCTTACAACACGTCGACTTCCTTAAACCTCCTACGTGTTCTAATTTGGGATCATCCTATCGACATAGGTGTAGTAGCTGAATCACGAGGCATGTAGATGGCACGACTTCTCGATTTCCCTACTATGTGCCGCCTTGCCGAGCATAGCCCCTACCCCGCCACCTGATTCGGATTCGTTTCATACACCCGCGTAGCCCTTGGCTCTTACTTGCGAGACTTGTTTTCCTCAGGTTACTAGCCTACCGGGCGGTGTGGGGCCCTATCAAAGTGGCCAACTCACCTGGCCTGTTAAGACCTTACTGGCTGCCTCGCATCCAAACCCCTCAGTGGGTTTACTCCGACAATTGATTCCGGAGACCAGTACAAGGATACAGGTGTTGGCTATTTGGGCCAAAGGAAGACCTAACCTAGCGCCTAAGCGACGTCTTACACCAAAAGTTGTTGCTGCCGATCTAGCAGGTACGCCCAGCGCATACGGTATCGGGGAAATGCATGGGGATCGGGGCGGCTAACTGATTGGAATCTAGAGCGTCCTACTGAATGTGCATCCTTAAGATAGCCTAACGCGACTCAAAAGCTTCGACCTCAGGTTCTTTGATCTTCATTGCAGACTATTATCCCCCACATAAGTACTAAGGAGTTCGATTACACAGTGACAGTATATCATGACGCTATGGCTACAGGGATTAGCACGGACTGACCGAAATACTGAAGTACTCAGGAACTCAGCGTACGACGTTCCTGTCATAGTGCTTCTATTAGTGAGCTGAAGTCGGCGGACCCATACACTAGCAGGATAAAGTAGAATCTCTTGATATTCGCTCCGGACGGACTAACTAGAGGTCTTATTAAAGAACGCGTGTTAAAATCCCTTTTTTAATGTGGTGTATACACGGGATATAAGGAACCTATGATAGCTATGATCAGCAGACCGAACACAACTGGTCATTATGTGACAGCCCGTCGCGTAAAAAAGGTACTGTGCTAACGGAACGTGGGGACTGCCAAATCCTAGTTGCGCTCCTATTGGGCTCGCAACGCTGCTGTATTCAAGCGCGGATCGGCTCGCAGGTCCGGGTGCTCTTTCTCACCGTCACTCAAACATACGAATATTTGTATTGTATACAGGACGTTTTACGTTATTTCTGCCGCGTTAGACGGTTGGTGGGCCCACGGGACAGGGCCGGCGTTCGCTATATACTTTAAAGGCGTACTGTAGTAATTGAAGAGAGACTTCACATAAGGCGCAGAATCTTCACCGGCACTGCACTCGCTGGACCACCGCATATTGGTCATTAGGTTGCATGCGCCGCTTGAACGGGGTTCAAATTGGTCGATCTCGCGCAGCGCGGATTAATATCTTTATACTCAGCACCCGCCGAGATGCCTTCGCAAGTGTATCAGACTAAATAAAGTATTTCTGTCTAGGAACTTCCTCCTATCGCTCACGCCTATCGTGAGGACGCTATTACTGGTGTAAGAGCCCCGTAAGTGCGGTCAAAAACAATTAAGAATCAAGTACTTCTGAAAAAGACACATCGATCGGTATATGATGGGTCCGAGAGCGCTATTATTAGGAACGTCTAACCGCATATCCCATACACGCAAGGCGGGGATGAGCGACATCACGTTCGAAGCTTGTCTCTGTTGGCGAGGGAGTTGTCTCCAGATGGAATGGTTTGCCCGCTAGTGAGTTGTAGAGCTATCGCGGTGCGTATCCCCCCCAGTTCCCGTCCCGCGCGACGTTTCCAGCCTGTGCGCGCAACGCAAGTTTGCTAAGCTGCGGCGTTGAATGCGCTGGTAACTAGGTTAATACGGGGCTCCGTCCATATGGTTCTCGTTTACGCTGTCGCGGCGTGCGGCAGTGTTCAAAAACTCCCAAAATAGCGCTTTGCCCTACCTTCAGCGCTCACCGCACGTAGCCTAACACGTTGTGGTAACACGCTGTAGAATAGTCGCGGATGTAATAGACTGCTGGTGTATTTGA
		</sequence>
		<sequence>
			<taxon idref="Aus3_2015"/>
			ACGT GCGGGTAGCAGGCGCGTTGGCCAATACAAGCTCGGTGCGCTACCGTGCCCTCCGATCACTGTCTCGCGGGTCCTCGCTCACCCATTTACGCTACCTCCTAAGGCTTTCGCCGGAGAAGCGGCTATGGAAGTTAACGTCTCGCCACTGTACTACCGAGAAGGAGTTGGTTCCGGGTTACAAATAGATAACGAAGCAGGCTATGGTTAGCGAACCTCCGGCTGCGCACTCCGGCTCTCGGTTCTGGCATTCGGCCCCCCCGAAAAGTATGCCATGCGGAAAAGGTAGATATCGCAGGGCATAGTGCATTGCACTGCTACTATAGCGTCAGGCTCGCGGGTCATATTAACACTGTACCGATCAAGCTTTCATCACTCAGGTAACCACATGTGAGACGTGTATGTGGAGTCGAGCACTTTGAACTTCTCAAATTAGGCGCCATCGTAGCGGCTTGTGAACGTCTGACCAGCCGCTCCTATGAATCGTGTCGGTATCCGTGAGATGGTAAGACCCCCAGAGATGCCATGCACCCGAAGACTCAACCCGATACCGAGCCGGCGGGGCACCGCGTGCGACACTCAATATGCCTCCTGGCGCGGCCGAGCTCCGCCCGTCTTGGCCCCCTAGTCAGATGCTTGGGTCACGTCGCCCTACTGTGTGCATTATGCTTTCGATGGGCTTTGGGAACCTGCGCTAACCCTGGCCGCCCTAAATATCGGCCGTGCTTTCACTAGGGTACCCGCACCTTCCCGTAGCCCGGCATTGCGAAGCCAAACCGCGGAAGCAGGTCACCGTGGACTCTGACTGCAAATCCCAGGAGTTTTAACAGCGCCAGAGGTCCGTCACCGCTTCAATAAAATTTTACAAAGCATATTGCTGAGTAACGCGTGACGCAACACAAATTATAATGAACTACATTGGCGAATGGGGTGCTTGGGTTGCATCATACGTGTTACATCCCTTATCTTGGCGGACTCTTACTAACATCTCGATGAAACCATAATGGTTGTTGTAGTTACTTCGGCAGAGTTGGGGCGTGAACATCCCTGGAGATATGCACATGGAGCTAATGGGATGCCTACTCGCCCGGATATTCCCCCTGTCGCCCCTGGGGTTTCCGCCCAGTCCCCCCGCGACGCTTTTTTACATAACGCGTCCGGCGAGGGAATTGCGTTCGGGGTGTTGCTTGGTTACTAGTTCTGACCGCAGCGCAAATAGACTTATGGGTATAGTGGCTTCATCAGTGCCAACCACTCCAGTTCTGAATAGCTTTAGATCGGACGTTCAGATCCCGTCTTAGGTGCAGACGAGCAATTCGTATGGGAAATACGATCAGGCCGCGACAGACTACTCTCAGGACCGCTCACCTGTTGCGTCATTCCGGCCTAGCCACAGAGTACAATGAGGGCGCAGTGTGAAGGGGATATGAGCTACCCTGTTTTCTCGTGAATATCGTGTGGGGTATCAAGTTCAGGACTCTGAGCGTGTAGCAACATCCCATTTATTTAGCATGCCTGGAGACCTGCAATCCAATCGGCTTCATGGCTGACGCGCTCGCTTGGTACGCCTTAAGAAAGACAATTGCCGTTGGTCTCGTTGCCCCGAGGCCGAGGATCTATTTTAAGTTGTGCCTCCATATACGGCGTCGCATATCAAATTAAGGAGCGAGCGTTCAGTTTAGGAAAGCTCCGGGTTGTTCTAGACGCCAAGGTCACCTTAATGAACAGACGCCTCCGAGACTGGGGTAGCCTAAGAGTTGGGCAAGGACTTGCCGCGAGAGCAAGGTGCCAACATTGTATGACAGCGTTCGCGAACGTAACCGTTAACGATAGACACGCGGATGGCGGGGTGTAGTCCGAAAGATGGTTATGATAATTTTTCTACTCGTACCTTAGCCCACCTTCGATGATTGCCAGGCATCATAGACGAACACCCGCCTCGTCGAAGCGCCACATCTAGCCGTCGAAAAGGAGCTAGGCCCGCCCGCCGTCACTACCGTGTACTGACTTTGCCCAGTCCGACTTGGCCTGGGGTCACCATAAATGGTGCTTCGCGTCGACGCAAGACCATTCCATGGTTCCCATCTTGCACATGTAACGCATGTGACAAACGGCCACCTCGAAACGGCGAACCCCCGGATTCAAAGGCGTGGTCGGCATCACAGTGTCTTGTAGGCTATCGACGAAGTTCCGAATGATATACTGGTGGCAGATGGCGGGCTGATTCCTACAGCATGAGATTAGACGAGGAAGAGTGTGGATGGGGTGATTACTGGATTAAGCGGAGTGCGTCGCTGCCTTTACCACTAGGCCCGATGAGGATCCCTCGGAAACGCTCTGTAAAAGGGTCCACGCAATACAAGAATAAAAACTGCGCGTTGGGATAGCATTTGGCTCAAACAATTTGAATTGGGCATCGGGCCAGAGTCCTCATAACTACCCGGTACTGCATGGGGGTAAGAACTACCTGCTGCTTAGAGAACCCTTGCACACCAGGCCTGCTACTGTTACAGCATTCGGGAGGGACTAGCGACATTACATTAGCCGTTTAAAAAGTTAGTCAGAACCACACAGCTACTCGCCGCGTGCGTTACGGCAAGGCCGCCGCTTGGACCCATCACTTGTCTACATCGTCATATGTCTCGCGAGCGGCACGAGTTTACGCTAGGCACCACCAATAGGGTACATACTGACAAGGAGATTTAATCTAGTCCCCCTGTGACGCTGTACTGCACAGCTCTACATCAGACACATAAAATGCTTCTGAGAGGGGGGAACACGAGCGTATCGCCTTCATGTGTGGACAGGTTAAAGCTAAAACTGCATGATTTAAGGGGCAAGAGCAAGACGCCGAGGTAACCGCCCGAGCGGAGCCTGTAGCGTAGTCCATGTATGAATCATGTAGTTCGTTTGGGCATCAAATAGCGCGTATCCATTAGAAGAAACAGGCTACGGACCATTTATACCGCCCTCTACTGATGTCCATCGCTCTGTCGTCGTTGGGCGTGAGTATCAGAATGGGTCTATAAAAGTATCCTCGTGAAGACGAAAGCCCGCGGAGGGTGGCAGTGTTGGCAGGCTGCGCCCGTGGCCCAGCTTAGGCCGACAAGGATGAACACGGAACTCGATTAAAAACAAGAGATAAAAGAGGATACTGCAGATAACGTCGGCACCTCATTCCACGCGGTATGCGTATGGGCTGCGATCGGGTAAGGCCAGGGAAGATGAGATACTGCTCGCTTCCGAGTCGTTGAAAAGGACCTTTCATATAACCCCCTCCCAAGGTGACGCCTATAAAGTGAACTAATCTCGAGGTTCTTGTTCTCACGTGGATCTCTGCAAATTGAGATGTTAAACCCGGGTTATAAACTAGCTTTTTGTAGTCGTGAATAGGAAGAGCAAAAAACGCTACTGCTATCAGTTAACGTGATGCGGGGCCCCCCCCAGCACAAGCAAATGCTGAATCTCACACGGGAGCTCGCATGGGGCGCATGACCAGCAGACGGACGATATGTGAGGTCCGGCGGTCCAGGCTTGTGAGGGTTCCTGATGATAAATAAGTGCTGCAGGTAGATCGTCGAGGTACTTGGTCAAATATTTCAACGGGGTTTAGATTGAATAATTATTATCAGTGAAGCGGGCTGCCCATCGCAAATGCTGCGATTCTGCAGGGAATGTAGAGTTTTGCATTCCGATCCATTTTAACGGGGAAAGAGTAGGTCCCTCTCACATGGGCGCTGCCATACTTTCGGACCATATAAAGGAACGGCAGCGAGGTATTTGTCGCCACGCCTTCGGTATCAGGGGACATCCTGCACTCTACAAGGCGCGCTAGTTAGGACTACTCAGCGACATTGTCGGCGCCTAACGTACGACGTGCCCTTTAGTGAAACAGGTCTTTCGCCCGGTTATTTACCCATATGGGAGCAACTACCAACTTACTACACGTCGAACAGCTGAATACCTTCCATATGGGGTTCTCGGTGAGACGGTTCGGCCCAGTAACTGCCGGTTGCCCCTCCCTAGGATCTCCAATACAAATGACCGCACCTTACCCAATGGTACCTTTCTGAATGTATGACACTCCCAAAGACAGGTGAATGATTCCCGCCCAACCCGCGGATAAAGGCTAAGCCTGAACAACTTGTTTTCGAAGCGGGGGCCCGCGGTGTAAGGGGTGGTCAAAATCGCAGTTTTTTGGCTCCCAAGAATCTTCCTCTCGCCCGCGGCAAGCAATTGCGTGGGCCTCCTATACGTCTTCTGCGCTGTGAAACATGGTTTTAACTGGTTGAACGGCCCAACGCTCGGCTTGTTGTGGTAACGAGCGAAGTTTCAACCTAGGGCGGCTCGAAAGCGGCAGAGCGATAAAATCCTATATTAACTAGTTAACATCACGCACGAGCCTAGACCGGTGATGAGTGTTCCGTCAGCATCATCGTTGTACGCGGAACTTACCGCTCAATGATGGAATCGCGGGTCCAGAAACTGAGATCAGAGACGGGGCGCGATGAAACCCTCACGGGCTACTGCCAGCGCACCTATGGCACCAGATATAATAGCTGGAATAAGCAACTAGATTATAGTCCCGGCATCGCGCCCGACATCCTGCGGCGGCCTCACGGATTCCCGGTTCCGAAAGGCCCATGCAGCGGCCACCTCGGTGTTCGCTCATTTGATAGTCACAGAATCACTTTCCTTGCTGCTCCCCTTTCTCTCCCATTCACCTCTAATGACAAGCCTAGATAGATGATTTCCCAGGATCGTGACCCGAATCCTTTAAACATAACCGAGGCAGGGCTCTGACGACACTTACGTGGATTCTGGATCGGACGGGGTTAACGTTGGAACGGGCTAGGACCGTAAATGAGCTGGGCTTCAGCAAGATATATCGCGCGCACGTGCCCTAGTCCCCGGCCCCTACCGCCACATCCTCCTAAAGGTGGTTCCAGCAATCCCTAATCCTTAGAGCGTAGATCCGTTGGACTGTTGGCCATGAAATGGGGCCTAGACCGGCGAGGAACTAGAACGGCCGACCGACTTCAGTCGCGCAGATCGTTCTACATGGAAATAATCACCGCAGGGCCTAAAGAGACCCATTTAAGCCCGTTTTCTGCTGACCAAACAAGATAGGCATTTTAATATCAAACAAGCCATCAAGGTACAAATATTCGGGTAAACATCACGCCGCCGATTGCGTCTCGTGCAAGCGGACGGCTGGTTGCCTCACACCCGTTGCGATGTCTTTTTAAATAGCCTTCGGAGCTGGCGACGCGTGAGGTGTGCTATTCCTTATAGGGTTCCAAAACCATTAAGTCAGTTGAGAGGCGAGCGATTTGAAGAGATCTTAACTTTCCCGAAAGTCCACTGACCCGACACATGCTGCAGCGCAAACGCCGCTCAATGGACGCAAGGAATCTCCGCCTTGATGGAACGTGCTTTACCTTCAAGACGGCATCAAAAGTAGTGGATCCCTATATGCTCGAATCGAAGCCTCTCGGCCGACATCAGGGAAGAGGTATCGTATTCCGGGAGATTAGGGTGTCTGGTATGCGTGGCTCTTTAGGGACAAGACTCTAGCGGTCTAACACAGCCGGCGTGGACGAGTTTCGAACTAGTTGGGAACGTTCTAAGATCGAAAGTTAGATAATGTGTCGGGAGATATTTCTCGACTTCGCCGACTACCAAGAGGGGGCTCTCGTCCCGAGTTGACCGTTCAAGATCTATAGGAAGTTAAAGAAAGGCCCGATGTCACACAGTACGACCAACAGCGTAGCACTTCGCCGGCCAGATCGTGGGAACCAACCGTTGGATGCAATGTGGGCCTCGTAGGGTACCGCTTCACCGGCCTGACACGGGGTAAGTGAAGGATAGATCGTTCGCTGCCCGGGGTACCGCCCTGAGCGGATCAGTCTTTTGACGACAGCGGGTGACGTCCCGCTCACCAACTCTCCGACTTGGGGGCGGCCACAGCGCTTTGGAAACAGGAACGGCACGGACCCATGGACATGTGAAACGTCGACTCAAAGCCCAAGTGCTTTGCAGGCGCACCTTCTGCTAAGTAGCTACGGGACCTTCGATACTGTGGCCCGCCGACTAAATACCGGGTGCTAAAATAGCTGAAGGCGCTTGCCGGATTTGATGAAACCCATGGCCTAAGTTACGCGGACCGTCACCCTCTGACCTCAAGGAAGCGATATCAAATCGAGGCGTGACTAGAGTCATTGATGAGCTACCCCTCCCACTTGTACCATGATAAGAGGACACTGTCCGCGTCACAATCGGAATTGGGATCCTCGGTGGAACTCCCGCGGGCCTCTTAGGTGAGAGTAAGATAACGTCTCGTCGGAGTTCGGTTGAAACCGACGCGAATAGTACGAACCGACTGGACGAGGCGGCCTCAACTAGAATTTGGTGGGGTGTCGGCATAGATGCGTGATGATTTTCGTCCATGGCGGGCAGCGTCAAGGTGGGTTCTTTACACGGCTCCTTGCGCGGTTAACCTGGGTGGGACATTTAAAGCCGCTGAAACCCGGATACAGTACACTTCCCAATGTGCTTCCCCATGTCGTTAATTCGCAGAACGTTTGAGGCGAACTCGGTGTTTTATTCCCTCAAAGGCCTTCTAATAGTAGAACTGTAGATCTAGGATGGCTTGATAAATCGCTCAAGGGAGTTGGAGTGCTATTGGTGATGATCCTGCCTGAAACGAGATTGCCGACTCATCGACAAGAGGCCGCCAGGGTTCGCGCCGGGTAGTCGGGGTGGTCTCAAGAGGCTCACTCTGATTCTTAACCTGGGCATCGACACTAAACAGACAATGCAAGTGGGTTACCGTTGATGGCGTTCATGGAACGACAGAACTACATGCACTTTAAACATGAAATCGTGTGGGGTTGGTTGCCCTGGTTTCACAGTTTGAATACGGACGTCGAGACCGCCCGCAATATACGTCAAGCTTACAGACCACACGCAGTCGGGTAGGCTTCTATCATTAATCACAAGAGGCGCTCCCGTGAGTGTTAATATCGGGTCATTCAAAAGGGGACTTTTTTTTGAAGCCCCTCGGTTCTCCCCGTGGTTCCTATTGGGGGATTCGCACATTAAATACGTGAATACAGTCACACCAATAACGCGCCACTGCTGGCTTTTCGCTGATCAGAATATCCCATCGGAGTCTGGTGGTACAATAAGCGACGAGACACGTTATCTCATGTGGAGACATACCCACGAACCGTAGACCCGTTATGAACACCACCCAGATCTATCGGCTAACTCTGATTTACCCCATGATCGGCAGCCGCCGTGATGGTCCAGGCCGAAGTCACCCACGTCCTGGGAGAGCACGGACGGACGTAACTTTCTGCAGCTGAAAATCGCTCCTCCCGTTAAAAGAGTGCCTCAACTCGCTTAAGGATGGACTATTTTCTCCAATTCATATGGCCAATATTGGTGGGTGGACAAGCTCCGGATTTAACACGCCTGCCAGGCATGACGATACGAGGTTTCAGGTTGGTGAAGAACGGTTCCCGGCCCCTGCCGCGCGACGAATGAAGTACTCTTTCTATAACGCCGACGTCTAGGCGGGCACGATCGTCTGATTGCATCGTGGGAATGAATAAATACAAAAGACGAAGCTGAAAGCAACGTGACATGTGTGACGCCCTGCTGGGTACGCTGCCTCGTGTCGTTACGTGTGATACCACGCGACCTGTCGCTGTGTTCGCGCTAGATCCCACCCGCCATTGGGGAATGCAGAAAACGGCTACCCCACCGATGGCGCCGAGCGTAACAACCACTTAGTGCTGTACCGAGAGCTCCTAAGTATGCGTTCTAGAGTGTTTTGAGCATGAGCGTGTTTCTCTCTTAAAGATAAGCGGTGTTTATCACGGGGATTATGGAACCGTCATATTATAAACTGAAAAACGCTCCCAGATTCCTAGGATTTAGACGAGCTTATCAGGAGTAGGCTCGCTTTTCAGTACCGTAGTGTGTTTGCGAGATCATACCACAGAAATCGCTACACGCAGTAAAGACGGGAGCGTCCTCAACTCATGAGCGCTGTTAGGTATGGTCGCAAGCTATTCGGCGGCGATCGAATTGGAAGGACGTTCACATCACGGCTCATGGCGGGACGTACTTGCTCGAGCCTGATTGGATATATAGCCTTGTACGAGCCTCTTCTGATCCCAGTTCCTTCTTGTTCGCTTGAGGCGGTGTGTAGGGGTCCGTGGAGGAGACGAGGGCTACGCCAGCTGAATTGGACACAGAAGTAGGTAGCCCAGATCAACCCGACTACTTCCCCCGTCAGCGTGATTCTTGTAAGGGGGCACGGAGCGAGATGGCCTCCCACAACGGCATGGAGGCCGTGGGTCCTAGTATGTGTACTGGGCGGAAGGCGTGAGACTAGGTCGTCTTCATTATTGTTCGACGTATTTGAGGCCGGAGTAGTGTACTTGTTCCCGCGCACGACTGATAGGCATCAAACAAATTAACGTGGTGCTAGTTGGCTATCTGTTGGTAATCTGGCGCGACCAAGCTGAAGGCCGACGTAGGAGAACGCACGATGAAAGCAGCAGGGGGGGGGATGTGGTGCAATACCGAAGCCACTGAGGTTCTCAGGTCATCAAGATAGTGAGGCTCTCAAAGTATCGTGCACCACGACAGAAGGAGGCTGAGATCGACTATAGGGGCACTACTAACACCCCGAGCACGCAATGAGGTTATGTGACATCCGCCAGGTGTCAGAAGACCGTACAGGAGGACAGTCGTGGCCGGATTGCGCTAGCCACAGGTTCAGGGGGGACAGCCTCCAGGGCGATGACGGATGGCTACAAGCGGGGGATGGTAACTAATCAGTACTGGATCGGCAAGACCACCCTGACTTGCGATTCTAAATCCGACCTCCTTGAGGATATTAACAATGCATCGCCTTACATACAAGTCAATAGGGCTTAATTTAACATTGCTGATGCACCCCACTTAGTGAAGGATCCGCCCTATAAGACCACTAACAGGCTAAGTTGTGATCCGCGTAAGAGCTAATAATGACGCCTACTATAGGACGGGCATAAATGGCTCAATAGGCGAGCCCGCTGAGACCGTCTCTCAGCGCGAGGCTACTCGGTTATCTACATGTTCTAATTGCGCCGACCCTTCCCAGGACTAAAGGATTGAAACTCGTTGTAGCTCCGTTGCGTGGTCCGGCGGCATGAGTGATGGTATGACGAGGCTTGACCGGCAGTTTCCAGACTATTCTATAGATACGAACGAAAGCCGTCGAGATGGAAAGGTTAACGTGGTGACCGGAGCGCAGACTTAAAGGAGTAAGCGGGCGTTCCGATTACCTGCAGTTCCCTTGATCGCCCACTCTACTGCCCCCCGCGTTCCCGGTGACCTGAAATATTAAAAGACCGCGTCTGCCATGTCTGATCTGATTGCCAGTGTGTGTGCATTATCGCACTCGGCGGAAACCTACTCATACCCCGCGCGGAACGAGTCACTCGCAACAACATTCGTTGTGCTTCGTTACCCATCAATACGAGCTCAATTCTTAACGGAGCACTGGGGAACTGGTAGTCCCGATCTTGGTGTATGTCAACAGGCGGATGTGACGTGAAAAACAGACCGCAGTCAAGCCCCCAATTGGGACATCTGGAGACTCGATCCGTGGTATCAAGTCTCAGCGTGAAAAGTTCGACCTGGCGGCCGCGCGGTGTCGGTGGCCGTCGGGAATAGTAACTATGCCGATGAAATTAGAGCTAGACGGAGCTGGGGCTGTCCCTTCCCCCTTACCGGGTTGATGTACGGGACTCGGTTCAAAGCTGGCTTTGGTGGGCCATGGCTCCCCACGAGAGCGTGGGAACTGCTGGTAAGGGTCAAGGCGTATGGATGTCCCAATAATGTAAGGTAATGGATCACCGCCCAAACATAGGCCGTTCGTTGGTATCCGCGGCATCTGTGGTGCTCCATGCCCACGACGGCCCTATAAAGGACTTATGATACAGGAGGTCCCAGCACGAGCAGCAAACCTTGAAACCGCTTTGTCGTCCTCCGATGCCCCAAGGTGGTGCAGAGCTACTCACGCGATCGATCCGATTCACATCCGCATAGGCCGGGTAAGGCGGCGATATGCAAGATTCATGCCTGATTGTGAAGAGGAATCAGGCTGTAGGTTGAGACGTGTTTCGGGAAAACGTATTTCAGGGCGATTACCCACATTGGGTAGCCGGAGGTGGCTAACTCCGCAGGGCTTCTGTTCAGCCCCATGTGGCTTATTTATTTGCGTCGCGTAAATCGATTAACGCTCGCGGGGTGTCGCTCGCGCATACGCTTTCTCCGTCCACGTGGCTGCAGATTTGCGATCTGGACCGATCACACACCGGTAAGCACCTGCACACCTATGGTCCGGAACACCTCAGCGAATACGCCACCTCGCTTGCCCTCTCGGGTTTGGTAAATAATGCGTGGCCTCCAGGACGTTCGGTCAGGTCGATAAATTGGGTGCTAAGCGACCAGGACATAAGGCTACCATTACATCCGCAGAGCCTCTGACGCGGCCAGGTTGCGAAGATCAATGCCGCCCTATCGAATGAGGGGCGCGACAGTCCGTACGGATTCGCGCAACGTGCCCAACATTGGCTGGGTTTGCAAAGGCAGCGAAGCCTCCGGAACATTTTGCGGTTTGTGCCGGTACCACAGAACTCGTTAGAGCTTGAAGGACAGCAGCCGGGCACAAAAAACGATCTGATCCCCGCGGCCTCGCCAAAACTCTAGAGAGAGCTGTATTCGAGACGTTGACGAGTCGCGTGGTTGGGAAAACGCTAAATAGCGTCGCGACGACGCGTCTCCCACCAATAGTGTACGACCCAAAGCCTGAGGCCATCCCACAGTCAGAGTGAACTTTGGTTCTGAGACCGGCCAGGATCGCCCATCAAGGGCGGGTCAAACATGGCATCCACACGTGCGTCGAACTGCTGGAACAGCTGAGATGTGGCCTTGCGCGCCACATTCAAGGAATAGCATCAGTTACCCCCGCCGTCCACTGAACAGGGGTTGGAATGACCCCGACTCGAGACAGCAGCCGGGACGGCATCAGTGGGTCCCTGCTCCAACTGGGGCCGGTCCGCACTATTTACCCCCGTGTAAAACGGCTACCGTGGCATCGAGGTTTGTTGCCCACCCAGGTATCTCGGTAGTGATTCGTAGGGGGCCGCAAAGGTTAAGGAGAATACTGCCACCGGGATTGGAGCGTTAACCTTAATTTTTTGGAATCGTTTTCCTCGGCTATGCTACGGTTGGCATGTTGTTTCTGAGACGATCCATGGGTCTAAGGACTGCCACCAGAGCTGAAACTAGGCAGCGTTTTTGACCCGGCAGCAGGGGAATGATTTATCGACATAATAAATAGCGTTTCTCCACCATACCGCAAAACCAAATTTACGGTAGTAGCTTTCTAGGAAGTGTGGCGCCAATCGATAAAGACCTTAATCAGAAGTGCCGTCCGCCGTGGTATTTAGGCTCAGGGGTCAGTGAGGTTTCGTCAACTATAGTCGTTCTGTCAACCCACGCGCCACCGTGGAGGGGATTTCTTCATCTTAGGGGGAAACGCTTACATGCAAGGTAAGTCGGCGGCATGGGATGTACTAAACGAAGACGAGAGAAGCGCCAAACAGGCTTATCTCCTTAGTCTCATTATACGAGATTAGGGATAATCAGGGCACGTAAGTCAGTATGGCAGTGTTCGCACTGGACTTGGAGGAGAAAAGGGTTGAATCCAATGAGGGTGCTGCCGATTCCGTTCCGAGGGTGTCCAAACTTTCTAGCATATCGGCAGTTACGGCGGTAAAACGTTCACGGTCTGGAACTCGGGTCGTCCCCCTCCAACAACGAGAAGGCTGACTTGGATAGACGCAAAAATCCGGGGTATAACTATGTGACTTTATGGTCCGCCACGACAAGGTTGGAGGGGTCAACCCTTGCCAGCAGAGGCCGTCTACAACACACAGCCAAATTGACTGTAAAGCAATCGCAACGGTTCAACGAGATACACAGAGATTGTAGCTGTGCTGTGAAGGAATTAGACCTTCGTAGGATATTAGCGGGTCTGGTATCTTCTGTGACATGATTGCTTCCGGCATGGCCGATTCTCTACTGGGCGTGTGGACAGGTCCCAGCAGACCACGTGCAGTTACCGCACTCACCACAGCCCCAAAGCTGTGCCCGATGATCGTGCAGTAGTGACCCGATGCTCGCGCGGCCAATCCTACCGTAAAATTCAGACCTTGCAGTAGGTGACTCCACTCTACGTTGTCCCTTCGGCCTCCCGTCGTAGTACGGTGACGAGGGTCGCGGGCACTTTGACACGGTGGGCTCGCAGCAGTGCAGTGCGTTAGGCTTAAAGTCTTCAGCCCGACGTCGTAACTTGCTGGTCGCGGGCTTGGCCTAATGTGGTTCGTGACCCGATGATTGGGGCCGAACACTCGTAGATCGATGACGTGAAGTGGTGGACGTGCCGATGCCGAGGAGGAGATGTCACGCACCCGGGCTCCCTGATTGGAGACATAGCGTCCCACACCAGGCCACGGCGGCCCAAGAATCTGTTGAAGTATGCGGCCATCGTCTCCGGGACCGCGAAATCGTGTCGGCCTGGCTGACTTCGAAATCACCTCGGTGGCTTACTCAATACCTCCCCCCGACCCCCTCGCCGAATCATTCACAAGATCCGTGTGTAAAGGGCCAACTTATAAATACCCACGTTCGGCTCTTCTAAAGCACACAGGCGACTGCGAAGTTTTACAGGCCGATGGTACGCCCCGCCATAGAGCTCAGCGTTTTTATCACGCGAAACCAGCTTTAATTTATTAGACTGGCAGTACCGGCCGTCAGACCGTATCGTGTTACCGCATTGCGTAGCTTTGTAGTTGGTAACACCCCGCTGCACTATACCATTGCTTGTCCGAGTCCTAAACTAATATTCAAGATCTCGTAATGGTGGCTGCCCCGGACCGCCTGCCCCCAGGAACAACATCGATTTTACCGATCATCACTCGCTGGGTTACTGGATAAAACAGTGGGACGTGGTTAATTCATCGCGCACCCAATTAAATGCGGGTAGGCCGATCGATCAATGTTCATAAGCCGGAACACACAGGAATTTAGCACCAAGTAGTCTCGATCGATTTGGTGGTACAGGCTCACTTAAGTACATAAATGACGAGGCCACAGTGGCGCACGGAAGGGGGTGCCGAAGTTGTGCTATTCTATCCGTCCTACCTCAATTACGCTGATACGGGTCAGCCTTGACGGTAATGTCTGCGTTACGACGATGCTTTGATACCTCGGGCCCTTGGCTTGTCTTGCGGCCTCCGGACAAACCTGAAACTGGTATCGCACGTCCCTCGGTAGGAGCCGAATGGGTGGCGTGATTCTGTTCGTGCATTTTTGTCGCATGCCTGAGGGGCTATCTGATCAACTGGTCCGCGTTCTCCGGCTACCAGCCGAATTTCTCCTCCCCGGAATTGCACTAGGAGGTGCTGCTGATGCCAAGACTCTCGTGATTTTTACTGTAGCAGAAGTGAGAATGAAGCTCAAACATGGGGACACTCAGGGCCGGTGCTCATGCCGCCGTACCACCCGCGTGCACTTCACCCGAAAGGGACGCCCGTTTGAGAAACCCATGGCCACAGAGACTGTTATCATGCTAAAATCTGATTAACCGCCCTAAACAGCGCCCGGGAGTGTGTATCTGGCCTTAGTTAAGGCCCCGGCGGGTTGTGACGGGTTACGTACCTCGTTTGGCTAGGGGTTCGGTATAGCGGTCCCTCCTGGGGCTCCAATGGTCGTTACCTTGGGATTCTTTCAGAGTGAGACGAAGTCCATCACGCAGTCCAGCTGGAACGGCTCTAATGGCCCGAGGCAACTCGCAGGTCATCTCGTAGATAGCTCCCCTGGCGCCTTCTAGTGAGATGTTGCCTCGACTGGGTGTTCGGCAACCAATTTTCCTTGATCATTTCTCGTTTCAGAATAGCTTCTGGACAATCCCATACTGGGATTATCGGTGTTGGCTTTCCTTCCCACTACTTATATGGCGATAGGTGTCAATCTTCGCCGTGAAACCCTCAAGTACCCTCGTATTAGTTAGGGTCTCCGACAGAAACGTTTGCCTCATAGAATCCTGTTTCTAGATCTTTCGGTCGACAACGTCGCGCCCTATCATTGGCCCCGACAGGGCCTGGGGGTCGACGATTCGTATTAGTAGGCTGACAACAACGGGAGCCAGATAAGAGCACTCCTTTGGGCCCCCTCTAGCATGGGGATCTCAGTTCGAGTAAGAGACGAAGCTTAATCATCCTACTACTTGCGGGGCCGGTGGTCCCTTATCGGACGCCAGCGAACCACTGATTTTCTCCGAATGTACGGAGCGGCAGACTGAACAGGTGGCTTGTCCGTTACAACCCGTGGATCGCAATCACTGTAACCCCTCATCCTCGTTCGTGGAGCAGGCTAGAGCATTTGTGCTACTTGGCCCCTACTGACAGAGGGCGTCGGTCGTTGCTCATTGGCCAGTGTGATGCCCCAGCACGACGTGTAGCGTCCCCCCGTATTTGAGCATTTATTTGCTTACTGATCTGCAAGAGTCTGCCGAGAATGGGGGTGCGGATCAAATGTCTCTAGTTAATATACTTGGAAGCGGGATAGTTCGTTGCTGGCCGGGTGAGAAGAGTGGATTCGTTTGGGAACATCCAACCCATTCGGCCACTCTGCCGGTGAGACTAAGGCGCACATGGGGTTTTACTACTAGGTTCTTCACATCCGCCCCGTAATGACTCCGGGGAATGGCGAAGCTACTACTCTCGCGCGCACTCTCACGGGGGCAACAGACTCACATTTAACGTTCCCAACTGGAGCAACGGCCAGGTGGCGTCACTGTCGCAATGCCCTCGTACCTGTGTGTCTATCAAGAGGCTGCCCGATCACCACGTACTGCCAAATTCCGAGTAGTCTCTGGTGGGTTTGTCTCACTTTGAGTTTTAGCTATAATCTCGCATTACCGGCCTACCGCGTCTGCAGCCGGGGGCTGGGCGCTACCCTGTGTCCGATTAATCAAGAGCTCACGTAATCGAGTGCGCGGGGCCGGTAGATCGGTAGGCCGTGATACAGACTGGACGGCGTCTACCCCTACTACTGTTCCAAGACGCATAGCGTAACTGCGATGAGGAACAGAGGTCACTACACGGCTATTCAAACGTGTTTCTCTACTACGACTAAGTCCTAGTTAAGTGAACGGCGCGGCATTAAATGTGGTATATCGACGATCCAAGGTATGCGTTGAGTTTGGGAGACCTGGCGTATAGGGAGACCACGTTTGGAGTGAAGGTTGCTACCTTCACGAATGAACCTTTTAGAGCTGGGCGGCAGCTTGAGGGGACATATGGGCAGTAGCCCACTACCTTTGCCAACGGTGGGACATCTCTACGCTTCTGCGATTGTCACTGCTGATGGCCGTTATACTATCAACTCGCCAGTCGTGATCCTAATCTTTTTCCACAACTGGTCCGCTAATGTAGCACTCTATGTTTGCTAAGGGTTGGCAATATAGCCCTACTTTCTTTTACTGAGGTTTGATGTCGATCAAGGACTACTGGGGGAGAGCCTTGCTTCTCCGTGGCAGGCGAATTGAGCCACCTTGCGACGAGGGTACGTTAGGAACTAGTCCGTTACGTGAAGGCTTAACATTCGGCGGTTTGAATACTCTACTGAACGTTTTCCACACTCGATCTCTCGTTCTTAGCATAACATACAATCCATAGCTGTTTAATTTAACTCTCAGTCCACCCTTTTAGGCCTTCGGTCTATTCTACTTTTACATACCGTTCTGCACCGTACGATGCTATGTGTAGCTTCTTGCTCGTCGTAGGTGATAAAAGTTCACACTGAGACGGCAAGTGACCGTGGCTGTTCTACCGATGTCCGAACGCAGCTCTCGGTGGATTATACACATCCCTCTTAACGACAGGACTACCCGTAGAGTCGCCCAAAACCGGCCGGGGTATAAATTTGTTCGTTAGTACTCATTTAGTTGTAGTGCTGTGACAGATGGGGGCCGCTCTGACCTGGCTAAATTGTTCCTGTGGTCATGGCGTAGAGATGGGTAGGGTAGTTGCAGCTATTGCGCATTTGCTGCCCATGTCGTAAAGCAGTCAGCCTCTCGGGAGTGGCCCCTCTTAGCCGTGCCGGACCTTATCGTTTCCCGTCGTCCCAGTTCGTTGTCACAGTCCCGCCGCCGGTTCGACTAAATCTATGTCACCGATACAACGAAGGATGAAAAGTACCAGAGCGACGTGCGGTACCGACATCCTTGACATTAGCTGGCCCCAGAGATCACACATACCCTGGCGCGCCTTCAAGCTGATCGTGGCCGTGGGACGCCGGCCTAACTCATGTAGTGTGGAGCTCGGGATTTTTAGGGTTTTCCGAGTCAGGCAGTCGATTTCATCCGGTCGAGCGGTATAAAAGCCGATCCTTTATTATGATTTATGTACTTACAGTTAACGACGCTAGAGTAGCACACTGTCTTTTCTGCATGTCGGGCGCGCAGTTCACCTTGTGCTAACAAGTGATTTATAGACGTCACCGACTAAGATACTATACGTCGGGTGCGCACCGTTTCCCGATGGGGGGCATTGAAAGCCAATTCACGTGCGACCGTTTGGTGACAACGTCCATATGCCCAAAAATTGTTCTTCCTTTACTGGTTCACGGAGTGATGGACGAGTTATGTGGAAATCGATTAATAATCTGGCTGTCGGATCAACTTATGTCTTTACGACCTGACTAAAGCCATACATCCCGTAGAATGCCCAGCTAGGCCAGGGCGGGATGAAAGATCAGTGGACCAACCCCCCACAATATCTCTACGACGTTGCACGAGGACGGGACGCTGGTGTCATCTTTTGTGGCCCGTGGGCCCACGGCTGACTAAATCGAGCCGCCTTCCGCAGGCCGTCATCGGCGTGGCGGCCGTGTAGAAGGTGTCCCATCTCAGACCTGCCCCGATTCCTAGATTCCCCTACGCATACTCAAGCACGCACCAATTGGGGGGTTGGAGTAGTATAGGGGTTTCGAATCCCGGTGGACGTATGTGGTAATGAGGCCCATGTTCCGGGGGGGGCCGCGCTGGATACAGTCGCCCTAAAGGGGCGGTGGAGAAAACACGGGCGGGACCAATGGCTAAACATAAGCCGGGAACTGACCCCTCCGGTGCCATGGCTCACAGCTCCCAGTTACAATACTATTTTATTCGTTAAAGCCCCGCCAATCGTTGATTAGCGATTCGCGAATTTACAACTTCGTCTATCCTGGCCTGTCCGTCCTGTATTCTCGTGTTCCACCGACTGACTGTCTTGGTCCGGCACGAGGGGCTGCGCTACCGACCGTCTAGCGTGATTCCACCAAAGCCCTCCAGAATGACAAATACCTCGTCTGCAAGGATCCCCGTTTAGCAAATACAGGCTCGTGCTTGGCCCGTGCGTGTGTGCCGGGGCTGGCTTCGTAAATCCCTAGAACGCGTTCCTTCCAACCCATTATTCGCATCGCGCAATTACCCATGTCCCACCCGGTTCTCGGCCACGTGTCCACTTGTACCAACCGATACGTTGTGATTAGGCTAGGCCCTCTAAAAAAAGTATCTAAAAGATCATTGTGCATAGCCGACGTCTGTGAGACTGACGGGCAGTCGACCCGTATGGGGAGTAAAAAACATCTACCGTAGCATAGTGATCAGGAGGCGATTTTAGCGCTAAAGATTAGGTGTCCGCTTCCATCCTATCTCAGTGGTTAGGTCGTAGCGGTCTAGCAAAGGGCTGTTTACCAGCCTCGGCCCCGTCCTCATACTAGGTGAGCACCCAGGTAGTGCCTTTTGAGGTCCGTGTCACTACCCTCTCTTGCCCTAGAAAGGCTGCTCACTATTAGGGGTGGCCTTGAGGTACAAAGCGAGGATAGCGACTGATGCGACCAGTATTTCTATCCCTGACGTCTCGCTCAGCCTTCACCTTGACGAGCGGAGAGGTCGGTGGTGTTTTGGGTTATGCCTGAGGTTTAGGAGCGGCCTTGTCGTGACCTATGGATTGAGTGATTCTAGCTACTGGATCGCCCACGCTTTCGAAAAGGGTGCCCCAGGTAGGTCCTCACTCCGCTGTCACCTGTTACCCGTGGTCTGAATACTACCAGCAAGTAGCCGTGTGTTAAGGCCTCGTGAGTCTGGCAGGTGCCTTATTGCAGGTAATCTTCACGGACAGCTAACGTCAGACGGACGGCAATACGGCGCCGTAAGGCTCTACTTACCAGGGCCCCCGCACACAGGTATGCGTTCCTGCTGAGTCTTGATACTCCTGCATGCTTCATTGACGGAAGACAATGATGAGTCCAACCGCAGTCCGAGTGTGCTCGCCGAATGTTTTTTTCTGTCAATTGCATAAGTCCAACTTGCGACTAGTCATCATTGTCGCGAGATGAAGTCCAGTGCGGTGCAGCAGACATCGATTAAGTAACTAGGGGTTTGAAAGGCACGTGGGGAACGTAGTTAATCCCGGCTTAGATTTTGCTCTGTACGTGTCTAGCTTCGCTGAGCCTGGGGGGGTTAGGACACTGGTAGCATACCCGCTAAGCGACTGTTTCGGCGCTGTATCATTTGGTTGCGGTAGCGCGTGGTGGTCTTTCTGGGGGCCTGCGTACTCGTCTTCATTTCTCCTGCAGATGGTTGCCGATTCTCACCCATATCTCGCCGCAACGTTTGTGCGCCCCCCGTTTCGTGTAGCTACCCGGCTTCTGAGTAGCTTTGGTGACGACACCGTCCACATTTCGTGCGACGATTGCGCGGGTGTGCCACTGAAGTCTCTCGGCATGTGGGGTCCCCTCACGGTCGGTTGTAGCGTGAAGTAAGCTACAAGTTGCTCGTCGAAACACTAGGTTTACCATTTAAAAAGTCAACTAAATAGTTTGGATACGCGGAGTGAATGCGCCTGGGTTTTTTCTCACTCGTGCGAGTTGGACACACTTGGCGTGTCTTTCTACGGGGCGATAGACCACCTAGTCCCCCAAGCTCCTGGCCATGACACATTTACCGGTTGCAGCGAAGACCTTATTCTAGATCGACGGTGTCAACAATTAACATATTGCTGGGCTAGCTACACGACGTTAGTACTGAATATCCACTCGATACGTTTGATGCTCCCTTCGTAGTGATGGGTAATTTTAATTCACTCACCGCGCGCGAGGCCGCGTGGTCCGTGAGCTGGCCAGATTGCGTGCTGCCGATGCGATGTATACGTCGTGCCAAAGTGATCGTTACAAGCCCTATATAATCCGCAGATGGGAGGCGTGAGTTTGTATATTCATGTTACGTGCTTCCCAGCTGGCAAGAGCGGGAGCTTGTATTCCGAAACCAATACTTCGTGAGCGATCGAGTGCTGGTTAAATGTACGGTCAACAAGAAGTCGAGCAAAACCTCGTTCAACCAACTACGTAGGCCCGGTGACAGCCAAGTCTTCGACAACGTCGCGATTTAGGTTAAAATTTCTTTTGGTCCTTGTCGGCCACGGGCTTCGGTGTCAGGTGTACGATACTACCAGATCCCTCACACTGGCCCATTGCTCCTTTTCGACCCTAATTCCCGTCTGCACATATAGCGTGAGTCCCAGTACTTGCAAAGGGAAATTCACAAACCTTCTTCCTGCAGACCCAATACGCATTGGGGGACTTGGGAGCGGTAGATCCCGGCCGTCGGATATACTTGCGATTAAACCCATTAGAATGCGCACACTACGCCCCGGCTTATGGAGTCAAAGATGGGCGTCGACCAACCGCGAGTTAAGTGAGATGGGTCCTTGACGTCCTAGCAGAAGCGAGAACTCGTTTTTCTAATGTGGCCAACTTCCGAGTGGTCGTTTATCCTGTATCCATGACTCATAAATCACTAGGACCACATGGAACGCATTTTTCTTGTCACTTTGCCTGGGGGCTTTAACGCTCTCCTAAGGATGGCAGAGCTCGAGTTACCCCTTCCACGCACAGGCGTGTGGAAACGCTGTTAAAAGTTATTTCGTTCTACTCCCTAGATGGTAAGGTGTCCTTACAACACGTCGACTTCCTTAAACCTCCTACGTGTTCTAATTTGGGATCAGCCTATCGACATAGGTGTAGTAGCTGAATCACGAGGCATGTAGATGGCACGACTTCTCGATTTCCCTACTATGTGCCGCCTTGCCGAGCATAGCCCCTACCCCGCCACCTGATTCGGATTCGTTTCATACACCCGCGTAGCCCTTGGCTCTTACTTGCGAGACTTGTTTTCCTCAGGTTACTAGCCTACCGGGCGGTGTGGGGCCCTATCAAAGTGGCCAACTCACCTGGCCTGTTAAGACCTTACTGGCTGCCTCGCATCCAAACCCCTCAGTGGGTTTACTCCGACAATTGATTCCGGAGACCAGTACAAGGATACAGGTGTTGGCTATTTGGGCCAAAGGAAGACCTAACCTAGCGCCTAAGCGACGTCTTACACCAAAAGTTGTTGCTGCCGATCTAGCAGGTACGCCCAGCGCATACGGTATCGGGGAAATGCATGGGGATCGGGGCGGCTAACTGATTGGAATCTAGAGCGTCCTACTGAATGTGCATCCTTAAGATAGCCTAACGCGACTCAAAAGCTTCGACCTCAGGTTCTTTGATCTTCATTGCAGACTATTATCCCCCACATAAGTACTAAGGAGTTCGATTACACAGTGACAGTATATCATGACGCTATGGCTACAGGGATTAGCACGGACTGACCGAAATACTGAAGTACTCAGGAACTCACCGTACGACGTTCCTGTCATAGTGCTTCTATTAGTGAGCTGAAGTCGGCGGACCCATACACTAGCAGGATAAAGTAGAATCTCTTGATATTCGCTCCGGACGGACTAACTAGAGGTCTTATTAAAGAACGCGTGTTAAAATCCCTTTTTTAATGTGGTGTGTACACGGGATATAAGGAACCTATGATAGCTATGATCAGCAGACCGAACACAACTGGTCATTATGTGACAGCCCGTCGCGTAAAAAAGGTACTGTGCTAACGGAACGTGGGGACTGCCAAATCCTAGTTGCGCTCCTATTGGGCTCGCAACGCTGGTGTATTCAAGCGCGGATCGGCTCGCAGGTCCGGGTGCTCTTTCTCACCGTCACTCAAACATACGAATATTTGTATTGTATACAGGACGTTTTACGTTATTTCTGCCGCGTTAGACGGTTGGTGGGCCCACGGGACACGGCCGGCGTTCGCTATATACTTTAAAGGCGTACTGTAGTAATTGAAGAGAGACTTCACATAAGGCGCAGAATCTTCACCGGCACTGCACTCGCTGGACCACCGCATATTGGTCATTAGGTTGCATGCGCCGCTTGAACGGGGTTCAAATTGGTCGATCTCGCGCAGCGCGGATTAATATCTTTATACTCAGCACCCGCCGAGATGCCTTCGCAAGTGTATCAGACTAAATAAAGTATTTCTGTCTAGGAACTTCCTCCTATCGCTCACGCCTATCGTGAGGACGCTATTACTGGTGTAAGAGCCCCGTAAGTGCGGTCAAAAACGATTAAGAATCAAGTACTTCTGAAAAAGACACATCGATCGGTATATGATGGGTCCGAGAGCGCTATTATTAGGAACGTCTAACCGCATATCCCATACACGCAAGGCGGGGATGAGCGACATCACGTTCGAAGCTTGTCTCTGTTGGCGAGGGAGTTGTCTCCAGATGGAATGGTTTGCCCGCTAGTGAGTTGTAGAGCTATCGCGGTGCGTATCCCCCCCAGTTCCCGTCCCGCGCGACGTTTCCAGCCTGTGCGCGCAACGCAAGTTTGCTAAGCTGCGGCGTTGAATGCGCTGGTAACTAGGTTAATACGGGGCTCCGTCCATATGGTTCTCGTTTACGCTGTCGCGGCGTGCGGCAGTGTTCAAAAACTCCCAAAATAGCGCTTTGCCCTACCTTCAGCGCTCACCGCACGTAGCCTAACACGTTGTGGTAACACGCTGTAGAATAGTCGCGGATGTAATAGACTGCTGGTGTATTTGA
		</sequence>
		<sequence>
			<taxon idref="Aus5_2016"/>
			ACGT GCGGGTAGCAGGCGCGTTGGCCAATACAAGCTCGGTGCGCTACCGTGCCCTCCGATCACTGTCTCGCGGGACCTCGCTCACCCATTTACGCTACCTCCTAAGGCTTTCGCCGGAGAAGCGGCTATGGAAGTTAACGTCTCGCCACTGTACTAGCGAGAAGGAGTTGGTTCCGGGTTACAAATAGATAACGAAGCAGGCTATGGTTAGCGAACCTCCGGCTGCGCACTCCGGCTCTCGGTTCTGGCATTCGGCCCCCCCGAAAAGTATGCCATGCGGAAAAGGTAGATATCGCAGGGCATAGTGCATTGCACTGCTACTATAGCGTAAGGCTCGCGGGTCATATTAACACTGTACCGATCAAGCTTTCATCACTCAGGTAACCACATGTGAGACGTGTATGTGGAGTCGAGCACTTTGAACTTCTCAAATTAGGCGCCATCGTAGCGGCTTGTGAACGTCTGACCAGCCGCTCCTATGAATCGTGTCGGTATCCGTGAGATGGTAAGACCCCCAGAGATGCCATGCACCCGAAGACTCAACCCGATACCGAGCCGGCGGGGCACCGCGTGCGACACTCAATATGCCTCCTGGCGCGGCCGAGCTCCGCCCGTCTTGGCCCCCTAGTCAGATGCTTGGGTCACGTCGCCCTACTGTGTGCATTATGCTTTCGATGGGCTTTGGGAACCTGCGCTAACCCTGGCCGCCCTAAATATCGGCCGTGCTTTCACTAGGGTACCCGCACCTTCCCGTAGCCCGGCATTGCGAAGCCAAACCGCGGAAGCAGGTCACCGTGGACTCTGACTGCAAATCCCAGGAGTTTTAACAGCGCCAGAGGTCCGTCACCGCTTCAATAAAATTTTACAAAGCATATTGCTGAGTAACGCGTGACGCAACACAAATTATAATGAACTACATTGGCGAATGGGGTGCTTGGGTTGCATCATACGTGTTACATCCCTTATCTTGGCGGACTCTTACTAACATCTCGATGAAACCATAATGGTTGTTGTAGTTACTTCGGCAGAGTTGGGGCGTGAACATCCCTGGAGATATGCACATGGAGCTAATGGGATGCCTACTCGCCCGGATATTCCCCCTGTCGCCCCTGGGGTTTCCGCCCAGTCCCCCCGCGACGCTTTTTTACATAACGCGTCCGGCGAGGGAATTGCGTTCGGGGTGTTGCTTGGTTACTAGTTCTGACCGCAGCGCAAATAGACTTATGGGTATAGTGGCTTCATCAGTGCCAACCACTCCAGTTCTGAATAGCTTTAGATCGGACGTTCAGATCCCGTCTTAGTTGCAGACGAGCAATTCGTATGGGAAATACGATCAGGCCGCGACAGACTACTCTCAGGACCGCTCACCTGTTGCGTCATTCCGGCCTAGCCACAGAGTACAATGAGGGCGCAGTGTGAAGGGGATATGAGCTACCCTGTTTTCTCGTGAATATCGTGTGGGGTATCAAGTTCAGGACTCTGAGCGTGTAGCAACATCCCATTTATTTAGCATGCCTGGAGACCTGCAATCCAATCGGCTTCATGGCTGACGCGCTCGCTTGGTACGCCTTAAGAAAGACAATTGCCGTTGGTCTCGTTGCCCCGAGGCCGAGGATCTATTTTAAGTTGTGCCTCCATATACGGCGTCGCATATCAAATTAAGGAGCGAGCGTTCAGTTTAGGAAAGCTCCGGGTTGTTCTAGACGCCAAGGTCACCTTAATGAACAGACGCCTCCGAGACTGGGGTAGCCTAAGAGTTGGGCAAGGACTTGCCGCGAGAGCAAGGTGCCAACATTGTATGACAGCGTTCGCGAACGTAACCGTTAACGATAGACACGCGGATGGCGGGGTGTAGTCCGAAAGATGGTTATGATAATTTTTCTACTCGTACCTTAGCCCACCTTCGATGATTGCCAGGCATCATAGACGAACACCCGCCTCGTCGAAGCGCCACATCTAGCCGTCGAAAAGGAGCTAGGCCCGCCCGCCGTCACTACCGTGTACTGACTTTGCCCAGTCCGACTTGGCCTGGGGTCACCATAAATGGTGCTTCGCGTCGACGCAAGACCATTCCATGGTTCCCATCTTGCACATGTAACGCATGTGACAAACGGCCACCTCGAAACGGCGAACCCCCGGATTCAAAGGCGTGGTCGGCATCACAGTGTCTTGTAGGCTATCGACGAAGTTCCGAATGATATACTGGTGGCAGATGGCGGGCTGATTCCTACAGCATGAGATTAGACGAGGAAGAGTGTGGATGGGGTGATTACTGGATTAAGCGGAGTGCGTCGCTGCCTTTACCACTAGGCCCGATGAGGATCCCTCGGAAACGCTCTGTAAAAGGGTCCACGCAATACAAGAATAAAAACTGCGCGTTGGGATAGCATTTGGCTCAAACAATTTGAATTGGGCATCGGGCCAGAGTCCTCATAACTACCCGGTACTGCATGGGGGTGAGAACTACCTGCTGCTTAGAGAACCCTTGCACACCAGGCCTGCTACTGTTACAGCATTCGGGAGGGACTAGCGACATTACATTAGCCGTTTAAAAAGTTAGTCAGAACCACACAGCTACTCGCCGCGTGCGTTACGGCAAGGCCGCCGCTTGGACCCATCACTTGTCTACATCGTCATATGTCTCGCGAGCGGCACGAGTTTACGCTAGGCACCAGCAATAGGGTACATACTGACAAGGAGATTTAATCTAGTCCCCCTGTGACGCTGTACTGCACAGCTCTACATCAGACACATCAAATGCTTCTGAGAGGGGGGAACACGAGCGTATCGCCTTCATGTGTGGACAGGTTAAAGCTAAAACTGCATGATTTAAGGGGCAAGAGCAAGACGCCGAGGTAACCGCCCGAGCGGAGCCTGTAGCGTAGTCCATGTATGAATCATGTAGTTCGTTTGGGCATCAAATAGCGCGTATCCATTAGAAGAAACAGGCTACGGACAATTTATACCGCCCTCTACTGATGTCCATCGCTCTGTCGTCGTTGGGCGTGAGTATCAGAATGGGTCTATAAAAGTATCCTCGTGAAGACGAAAGCCCGCGGAGGGTGGCAGTGTTGGCAGGCTGCGCCCGTGGCCCAGCTTAGGCCGACAAGGATGAACACGGAACTCGATTAAAAACAAGAGATAAAAGAGGATACTGCAGATAACGTCGGCACCTCATTCCACGCGGTATGCGTATGGGCTGCAATCGGGTAAGGCCAGGGAAGATGAGATACTGCTCGCTTCCGAGTCGTTGAAAAGGACCTTTCATATAACCCCCTCCCAAGGTGACGCCTATAAAGTGAACTAATCTCGAGCTTCTTGTTCTCACGTGGATCTCTGCAAATTGAGATGTTAAACCCGGGTTATAAACTAGCGTTTTGTAGTCGTGAATAGGAAGAGCAAAAAACGCTACTGCTATCAGTTAACGTGATGCGGGGCCCCCCCCAGCACAAGCAAATGCTGAATCTCACACGGGAGCTCGCATGGGGCGCATGACCAGCAGACGGACGATATGTGAGGTCCGGCGGTCCAGGCTTGTGAGGGTTCCTGATGATAAATAAGTGCTGCAGGTAGATCGTCGAGGTACTTGGTCAAATATTTCAACGGGGTTTAGATTGAATAATTATTATCAGTGAAGCGGGCTGCCCATCGCAAATGCTGCGATTCTGCAGGGAATGTAGAGTTTTGCATTCCGATCCATTTTAACGGGGAAAGAGTAGGTCCCTCTCACATGGGCGCTGCCATACTTTCGGACCATATAAAGGAACGGCAGCGAGGTATTTGTCGCCACGCCTTCGGTATCAGGGGACATCCTGCACTCTACAAGGCGCGCTAGTTAGGACTACTCAGCGACATTGTCGGCGCCTAACGTACGACGTGCCCTTTAGTGAAACAGGTCTTTCGCCCGGTTATTTACCCATATGGGAGCAACTACCAACTTACTACACGTCGAACAGCTGAATACCTTCCATATGGGGTTCGCGGTGAGACGGTTCGGCCCAGTAACTGCCGGTTGCCCCTCCCTAGGATCTCCAATACAAATGACCGCACCTTACCCAATGGTACCTTTCTGAATGTATGACACTCCCAAAGACAGGTGAATGATTCCCGCCCAACCCGCGGATAAAGGCTAAGCCTGAACAACTTGTTTTCGAAGCGGGGGCCCGCGGTGTAAGGGGGGGTCAAAATCGCAGTTTTTTGGCTCCCAAGAATCTTCCTCTCGCCCGCGGCAAGCAATTGCGTGGGCCTCCTATACGTCTTCTGCGCTGTGAAACATGGTTTTAACTGGTTGAACGGCCCAACGCTCGGCTTGTTGTGGTAACGAGCGAAGTTTCAACCTAGGGCGGCTCGAAAGCGGCAGAGCGATAAAATCCTATATTAACGAGTTAACATCACGCACGAGCCTAGACCGGTGATGAGTGTTCCGTCAGCATCATCGTTGTACGCGGAACTTACCGCTCAATGATGGAATCGCGGGTCCAGAAACTGAGATCAGAGACGGGGCGCGATGAAACCCTCACGGGCTACTGCCAGCGCACCTATGGCACCAGATATAATAGCTGGAATAAGCAACTAGATTATAGTCCCGGCATCGCGCCCGACATCCTGCGGCGGCCTCACGGATTCCCGGTTCCGAAAGGCCCATGCAGCGGCCACCTCGGTGTTCGCTCATTTGATAGTCACAGAATCACTTTCCTTGCTGCTCCCCTTTCTCTCCCATTCACCTCTAATGACAAGCCTAGATAGATGATTTCCCAGGATCGTGACCCGAATCCTTTAAACATAACCGAGGCAGGGCTCTGACGACACTTACGTGGATTCTGGATCGGACGGGGTTAACGTTGGAACGGGCTAGGACCGTAAATGAGCTGGGCTTCAGCAAGATATATCGCGCGCACGTGCCCTAGTCCCCGGCCCCTACCGCCACATCCTCCTAAAGGTGGTTCCAGCAATCCCTAATCCTTAGAGCGTAGATCCGTTGGACTGTTGGCCATGAAATGGGGCCTAGACCGGCGAGGAACTAGAACGGCCGACCGACTTCAGTCGCGCAGATCGTTCTACATGGAAATAATCACCGCAAGGCCTAAAGAGACCCATTTAAGCCCGTTTTCTGCTGACCAAACAAGATAGGCATTTTAATATCAAACAAGCCATCAAGGTACAAATATTCGGGTAAACATCACGCCGCCGATTGCGTCTCGTGCAAGCGGACGGCTGGTTGCCTCACACCCGTTGCGATGTCTTTTTAAATAGCCTTCGGAGCTGGCGACGCGTGAGGTGTGCTATTCCTTATAGGGTTCCAAAACCATTAAGTCAGTTGAGAGGCGAGCGATTTGAAGAGATCTTAACTTTCCCGAAAGTCCACTGACCCGACACATGCTGCAGCGCAAACGCCGCTCAATGGACGCAAGGAATCTCCGCCTTGATGGAACGTGCTTTACCTTCAAGACGGCATCAAAAGTAGTGGATCCCTATATGCTCGAATCGAAGCCTCTCGGCCGACATCAGGGAAGAGGTATCGTATTCCGGGAGATTAGGGTGTCTGGTATGCGTGGCTCTTTAGGGACAAGACTCTAGCGGTCTAACACAGCCGGCGTGGACGAGTTTCGAACTAGTTGGGAACGTTCTAAGATCGAAAGTTAGATAATGTGTCGGGAGATATTTCTCGACTTCGCCGACTACCAAGAGGGGGCTCTCGTCCCGAGTTGACCGTTCAAGATCTATAGGAAGTTAAAGAAAGGCCCGATGTCACACAGTACGACCAACAGCGTAGCACTTCGCCGGCCAGATCGTGGGAACCAACCGTTGGATGCAATGTGGGCCTCGTAGGGTACCGCTTCACCGGCCTGACACGGGGTAAGTGAAGGATAGATCGTTCGCTGCCCGGGGTACCGCCCTGAGCGGATCAGTCTTTTGACGACAGCGGGTGACGTCCCGCTCACCAACTCTCCGACTTGGGGGCGGCCACAGCGCTTTGGAAACAGGAACGGCACGGACCCATGGACATGTGAAACGTCGACTCAAAGCCCAAGTGCTTTGCAGGCGCACCTTCTGCTAAGTAGCTACGGGACCTTCGATACTGTGGCCCGCCGCCTAAATACCGGGTGCTAAAATAGCTGAAGGCGCTTGCCGGATTTGATGAAACCCATGGCCTAAGTTACGCGGACCGTCACCCTCTGACCTCAAGGAAGCGATATCAAATCGAGGCGTGACTAGAGTCATTGATGAGCTACCCCTCCCACTTGTAACATGATAAGAGGACACTGTCCGCGTCACAATCGGAATTGGGATCCTCGGTGGAACTCCCGCGGGCCTCTTAGGTGAGAGTAAGATAACGTCTCGTCGGAGTTCGGTTGAAACCGACGCGAATAGTACGAACCGACTGGACGAGGCGGCCTCAACTAGAATTTGGTGGGGTGTCGGCATAGATGCGTGATGATTTTCGTCCATGGCGGGCAGCGTCAAGGTGGGTTCTTTACACGGCTCCTTGCGCGGTTAACCTGGGTGGGACATTTAAAGCCGCTGAAACCCGGATACAGTACACTTCCCAATGTGCTTCCCCATGTCGTTAATTCGCAGAACGTTTGAGGCGAACTCGGTGTTTTACTCCCTCAAAGGCCTTCTAATAGTAGAACTGTAGATCTAGGATGGCTTGATAAATCGCTCAAGGGAGTTGGAGTGCTATTGGTGATGATCCTGCCTGAAACGAGATTGCCGACTCATCGACAAGAGGCCGCCAGGGTTCGCGCCGGGTAGTCGGGGTGGTCTCAAGAGGCTCACTCTGATTCTTAACCTGGGCATCGACACTAAACAGACAATGCAAGTGGGTTACCGTTGATGGCGTTCATGGAACGACAGAACTACATGCACTTTAAACATGAAATCGTGTGGGGTTGGTTGCCCTGGTTTCACAGTTTGAATACGGACGTCGAGACCGCCCGCAATATACGTCAAGCTTACAGACCACACGCAGTCGGGTAGGCTTCTATCATTAATCACAAGAGGCGCTCCCGTGAGTGTTAATATCGGGTCATTCAAAAGGGGACTTTTTTTTGAAGCCCCTCGGTTCTCCCCGTGGTTCCTATTGGGGGATTCGCACATTAAATACGTGAATACAGTCACACCAGTAACGCGCCACTGCTGGCTTTTCGCTGATCAGCATATCCCATCGGAGTCTGGTGGTACAATAAGCGACGAGACACGTTATCTCATGTGGAGACATACCCACGAACCGTAGACCCGTTATGAACACCACCCAGATCTATCGGCTAACTCTGATTTACCCCATGATCGGCAGCCGCCGTGATGGTCCAGGCCGAAGTCACCCACGTCCTGGGAGAGCACGGACGGACGTAACTTTCTGCAGCTGAAAATCGCTCCTCCCGTTAAAAGAGTGCCTCAACTCGCTTAAGGATGGACTATTTTCTCCAATTCATATGGCCAATATTGGTGGGTGGACAAGCTCCGGATTTAACACGCCTGCCAGGCATGACGATACGAGGTTTCAGGTTGGTGAAGAACGGTTCCCGGCCCCTGCCGCGCGACGAATGAAGTACTCTTTCTATAACGCCGACGTCTAGGCGGGCACGATCGTCTGATTGCATCGTGGGAATGAATAAATACAAAAGACGAAGCTGAAAGCAACGTGACATGTGTGACGCCCTGCTGGGTACGCTGCCTCGTGTCGTTACGTGTGATACCACGCGACCTGTCGCTGTGTTCGCGCTAGATCCCACCCGCCATTGGGGAATGCAGAAAACGGCTACCCCACCGATGGCGCCGAGCGTAACAACCACTTAGTGCTGTACCGAGAGCTCCTAAGTATGCGTTCTAGAGTGTTTTGAGCATGAGCGTGTTTCTCTCTTAAAGATAAGCGGTGTTTATCACGGGGATTATGGAACCGTCATATTATAAACTGAAAAACGCTCCCAGATTCCTAGGATTTAGACGAGCTTATCAGGAGTAGGCTCGCTTTTCAGTACCGTAGTGTGTTTGCGAGATCATACCACAGAAATCGCTACACGCAGTAAAGACGGGAGCGTCCTCAACTCATGAGCGCTGTTAGGTATGGTCGCAAGCTATTCGGCGGCGATCGAATTGGAAGGACGTTCACATCACGGCTCATGGCGGGACGTACTTGCTCGAGCCTGATTGGATATATAGCCTTGTACGAGCCTCTTCTGATCCCAGTTCCTTCTTGTTCGCTTGAGGCGGTGTGTAGGGGTCCGTGGAGGAGACGAGGGCTACGCCAGCTGAATTGGACACAGAAGTAGGTAGCCCAGATCAACCCGACTACTTCCCCCGTCAGCGTGATTCTTGTAAGGGGGCACGGAGCGAGATGGCCTCCCACAACGGCATGGAGGCCGTGGGTCCTAGTATGTGTACTGGGCGGAAGGCGTGAGACTAGGTCGTCTTCATTATTGTTCGACGTATTTGAGGCCGGAGTAGTGTACTTGTTCCCGCGCACGACTGATAGGCATCAGACAAATTAACGTGGTGCTAGTTGGCTATCTGTTGGTAATCTGGCGCGACCAAGCTGAAGGCCGACGTAGGAGAACGCACGATGAAAGCAGCAGGGGGGGGGATGTGGTGCAATACCGAAGCCACTGAGGTTCTCAGGTCATCAAGATAGTGAGGCTCTCAAAGTATCGTGCACCACGACAGAAGGAGGCTGAGATCGACTATAGGGGCACTACTAACACCCCGAGCACGCAATGAGGTTATGTGACATCCGCCAGGTGTCAGAAGACCGTACAGGAGGACAGTCGTGGCCGGATTGCGCTAGCCACAGGTTCAGGGGGGACAGCCTCCAGGGCGATGACGGATGGCTACAAGCGGGGGATGGTAACTAATCAGTACTGGATCGGCAAGACCACCCTGACTTGCGATTCTAAATCCGACCTCCTTGAGGATATTAACAATGCATCGCCTTACATACAAGTCAATAGGGCTTAATTTAACATTGCTGATGCACCCCACTTAGTGAAGGATCCGCCCTATAAGACCACTAACAGGCTAAGTTGTGATCCGCGTAAGAGCTAATAATGACGCCTACTATAGGACGGGCATAAATGGCTCAATAGGCGAGCCCGCTGAGACCGTCTCTCAGCGCTAGGCTACTCGGTTATCTACATGTTCTAATTGCGCCGACCCTTCCCAGGACTAAAGGATTGAAACTCGTTGTAGCTCCGTTGCGTGGTCCGGCGGCATGAGTGATGGTATGACGAGGCTTGACCGGCAGTTTCCAGACTATTCTATAGATACGAACGAAAGCCGTCGAGATGGAAAGGTTAACGTGGTGACCGGAGCGCAGACTTAAAGGAGTAAGCGGGCGTTCCGATTACCTGCAGTTCCCTTGATCGCCCACTCTACTGCCCCCCGCGTTCCCGGTGACCTGAAATATTAAAAGACCGCGTCTGCCATGTCTGATCTGATTGCCAGTGTGTGTGCATTATCGCACTCGGCGGAAACCTACTCATACCCCGCGCGGAACGAGTCACTCGCAACAACATTCGTTGTGCTTCGTTACCCATCAATACGAGCTCAATTCTTAACGGAGCACTGGGGAACTGGTAGTCCCGATCTTGGTGTATGTCAACGGGCGGATGTGACGTGAAAAACAGACCGCAGTCAAGCCCCCAATTGGGACATCTGGAGACTCGATCCGTGGTATCAAGTCTCAGCGTGAAAAGTTCGACCTGGCGGCCGCGCGGTGTCGGTGGCCGTCGGGAATAGTAACTATGCCGATGAAATTAGAGCTAGACGGAGCTGGGGCTGTCCCTTCCCCCTTACCGGGTTGATGTACGGGACTCGGTTCAAAGCTGGCTTTGGTGGGCCATGGCTCCCCACGAGAGCGTGGGAACTGCTGGTAAGGGTCAAGGCGTATGGATGTCCCAATAATGTAAGGTAATGGATCACCGCCCAAACATAGGCCGTTCGTTGGTATCCGCGGCATCTGTGGTGCTCCATGCCCACGACGGCCCTATAAAGGACTTATGATACAGGAGGTCCCAGCACGAGCAGCAAACCTTGAAACCGCTTTGTCGTCCTCCGATGCCCCAAGGTGGTGCAGAGCTACTCACGCGATCGATCCGATTCACATCCGCATAGGCCGGGTAAGGCGGCGATATGCAAGATTCATGCCTGATTGTGAAGAGGAATCAGGCTGTAGGTTGAGACGTGTTTCGGGAAAACGTATTTCAGGGCGATTACCCACATTGGGTAGCCGGAGGTGGCTAACTCCGCAGGGCTTCTGTTCAGCCCCATGTGGCTTATTTATTTGCGTCGCGTAAATCGATTAACGCTCGCGGGGTGTCGCTCGCGCATACGCTTTCTCCGTCCACGTGGCTGCAGATTTGCGATCTGGACCGATCACACACCGGTAAGCACCTGCACACCTATGGTCCGGAACACCTCAGCGAATACGCCACCTCGCTTGCCCTCTCGGGTTTGGTAAATAATGCGTGGCCTCCAGGACGTTCGGTCAGGTCGATAAATTGGGTGCTAAGCGACCAGGACATAAGGCTACCATTACATCCGCAGAGCCTCTGACGCGGCCAGGTTGCGAAGATCAATGCCGCCCTATCGAATGAGGGGCGCGACAGTCCGTACGGATTCGCGCAACGTGCCCAACATTGGCTGGGTTTGCAAAGGCAGCGAAGCCTCCGGAACATTTTGCGGTTTGTGCCGGTACCACAGAACTCGTTAGAGCTTGAAGGACAGCAGCCGGGCACAAAAAACGATCTGATCCCCGCGGCCTCGCCAAAACTCTAGAGAGAGCTGTATTCGAGACGTTGACGAGTCGCGTGGTTGGGAAAACGCTAAATAGCGTCGCGACGACGCGTCTCCCACCAATAGTGTACGACCCAAAGCCTGAGGCCATCCCACAGTCAGAGTGAACTTTGGTTCTGAGACCGGCCAGGATCGCCCATCAAGGGCGGGTCAAACATGGCATCCACACGTGCGTCGAACTGCTGGAACAGCTGAGATGTGGCCTTGCGCGCCACATTCAAGGAATAGCATCAGTTACCCCCGCCGGCCACTGAACAGGGGTTGGAATGACCCCGACTCGAGACAGCAGCCGGGACGGCATCAGTGGGTCCCTGCTCCAACTGGGGCCGGTCCGCACTATTTACCCCCGTGTAAAACGGCTACCGTGGCATCGAGGTTTGTTGCCCACCCAGGTATCTCGGTAGTGATTCGTAGGGGGCCGCAAAGGTTAAGGAGAATACTGCCACCGGGATTGGAGCGTTAACCTTAATTTTTTGGAATCGTTTTCCTCGGCTATGCTACGGTTGGCATGTTGTTTCTGAGACGATCCATGGGTCTAAGGACTGCCACCAGAGCTGAAACTAGGCAGCGTTTTTGACCCGGCAGCAGGGGAATGATTTATCGACATAATAAATAGCGTTTCTCCACCATACCGCAAAACCAAATTTACGGTAGTAGCTTTCTAGGAAGTGTGGCGCCAATCGATAAAGACCTTAATCAGAAGTGCCGTCCGCCGTGGTATTTAGGCTCAGGGGTCAGTGAGGTTTCGTCAACTATAGTCGTTCTGTCAACCCACGCGCCACCGTGGAGGGGATTTCTTCATCTTAGGGGGAAACGCTTACATGCAAGGTAAGTCGGCGGCATGGGATGTACTAAACGAAGACGAGAGAAGCGCCAAACAGGCTTATCTCCTTAGTCTCATTATACGAGATTAGGGATAATCAGGGCACGTAAGTCAGTATGGCAGTGTTCGCACTGGACTTGGAGGAGAAAAGGGTTGAATCCAATGAGGGTGCTGCCGATTCCGTTCCGAGGGTGTCCAAACTTTCTAGCATATCGGCAGTTACGGCGGTAAAACGTTCACGGTCTGGAACTCGGGTCGTCCCCCTCCAACAACGAGAAGGCTGACTTGGATAGACGCAAAAATCCGGGGTATAACTATGTGACTTTATGGTCCGCCACGACAAGGTTGGAGGGGTCAACCCTTGCCAGCAGAGGCCGTTTACAACACACAGCCAAATTGACTGTAAAGCAATCGCAACGGTTCAACGAGATACACAGAGATTGTAGCTGTGCTGTGAAGGAATTAGACCTTCGTAGGATATTAGCGGGTCTGGTATCTTCTGTGACATGATTGCTTCCGGCATGGCCGATTCTCTACTGGGCGTGTGGACAGGTCCCAGCAGACCACGTGCAGTTACCGCACTCACCACAGCCCCAAAGCTGTGCCCGATGATCGTGCAGTAGTGACCCGATGCTCGCGCGGCCAATCCTACCGTAAAATTCAGACCTTGCAGTAGGTGACTCCACTCTACGTTGTCCCTTCGGCCTCCCGTCGTAGTACGGTGACGAGGGTCGCGGGCACTTTGATACGGTGGGCTCGCAGCAGTGCAGTGCGTTAGGCTTAAAGTCTTCAGCCCGACGTCGTAACTTGCTGGTCGCGGGCTTGGCCTAATGTGGTTCGTGACCCGATGATTGGGGCCGAACACTCGTAGATCGATGACGTGAAGTGGTGGACGTGCCGATGCCGAGGAGGAGATGTCACGCACCCGGGCTCCCTGATTGGAGACATAGCGTCCCACACCAGGCCACGGCGGCCCAAGAATCTGTTGAAGTATGCGGCCATCGTCTCCGGGACCGCGAAATCGTGTCGGCCTGGCTGACTTCGAAATCACCTCGGTGGCTTACTCAATACCTCCCCCCGACCCCCTCGCCGAATCATTCACAAGATCCGTGTGTAAAGGGCCAACTTATAAATACCCACGTTCGGCTCTTCTAAAGCACACCGGCGACTGCGAAGTTTTACAGGCCGATGGTACGCCCCGCCATAGAGCTCAGCGTTTTTATCACGCGAAACCAGCTTTAATTTATTAGACTGGCAGTACCGGCCGTCAGACCGTATCGTGTTACCGCATTGCGTAGCTTTGTAGTTGGTAACACCCCGCTGCACTATACCATTGCTTGTCCGAGTCCTAAACTAATATTCAAGATCTCGTAATGGTGGCTGCCCCGGACCGCCTGCCCCCAGGAACAACATCGATTTTACCGATCATCACTCGCTGGGTTACTGGATAAAACAGTGGGACGTGGTTAATTCATCGCGCACCCAATTAAATGCGGGTAGGCCGATCGATCAATGTTCCTAAGCCGGAACACACAGGAATTTAGCACCAAGTAGTCTCGATCGATTTGGTGGTACAGGCTCACTTAAGTACATAAATGACGAGGCCACAGTGGCGCACGGAAGGGGGTGCCGAAGTTGTGCTATTCTATCCGTCCTACCTCAATTACGCTGATACGGGTCAGCCTTGACGGTAATGTCTGCGTTACGACGATGCTTTGATACCTCGGGCCCTTGGCTTGTCTTGCGGCCTCCGGACAAACCTGAAACTGGTATCGCACGTCCCTCGGTAGGAGCCGAATGGGTGGCGTGATTCTGTTCGTGCATTTTTGTCGCATGCCTGAGGGGCTATCTGATCAACTGGTCCGCGTTCTCCGGCTACCAGCCGAATTTCTCCTCCCCGGAATTGCACTAGGAGGTGCTGCTGATGCCAAGACTCTCGTGATTTTTACTGTAGCAGAAGTGAGAATGAAGCTCAAACATGGGGACACTCAGGGCCGGTGCTCATGCCGCCGTACCACCCGCGTGCACTTCACCCGAAAGGGACGCCCGTTTGAGAAACCCATGGCCACAGAGACTGTTATCATGCTAAAATCTGATTAACCGCCCTAAACAGCGCCCGGGAGTGTGTATCTGGCCTTAGTTAAGGCCCCGGCGGGTTGTGACGGGTTACGTACCTCGTTTGGCTAGGGGTTCGGTATAGCGGTCCCTCCTGGGGCTCCAATGGTCGTTACCTTGGGATTCTTTCAGAGTGAGACGAAGTCCATCACGCAGTCCAGCTGGAACGGCTCTAATGGCCCGAGGCAACTCGCAGGTCATCTCGTAGATAGCTCCCCTGGCGCCTTCTAGTGAGATGTTGCCTCGACTGGGTGTTCGGCAACCAATTTTCCTTGATCATTTCTCGTTTCAGAATAGCTTCTGGACAATCCCATACTGGGATTATCGGTGTTGGCTTTCCTTCCCACTACTTATATGGCGATAAGTGTCAATCTTCGCCGTGAAACCCTCAAGTACCCTCGTATTAGTTAGGGTCTCCGACAGAAACGTTTGCCTCATAGAATCCTGTTTCTAGATCTTTCGGTCGACAACGTCGCGCCCTATCATTGGCCCCGACAGGGCCTGGGGGTCGACGATTCGTATTAGTAGGCTGACAACAACGGGAGCCAGATAAGAGCACTCCTTTGGGCCCCCTCTAGCATGGGGATCTCAGTTCGAGTAAGAGACGAAGCTTAATCATCCTACTACTTGCGGGGCCGGTGGTCCCTTATCGGACGCCAGCGAACCACTGATTTTCTCCGAATGTACGGAGCGGCAGACTGAACAGGTGGCTTGTCCGTTACAACCCGTGGATCGCAATCACTGTAACCCCTCATCCTCGTTCGTGGAGCAGGCTAGAGCATTTGTGCTACTTGGCCCCTACTGACAGAGGGCGTCGGTCGTTGCTCATTGGCCAGTGTGATGCCCCAGCACGACGTGTAGCGTCCCCCCGTATTTGAGCATTTATTTGCTTACTGATCTGCAAGAGTCTGCCGAGAATGGGGGTGCGGATCAAATGTCTCTAGTTAATATACTTGGAAGCGGGATAGTTCGTTGCTGGCCGGGTGAGAAGAGTGGATTCGTTTGGGAACATCCAACCCATTCGGCCACTCTGCCGGTGAGACTAAGGCGCACATGGGGTTTTACTACTAGGTTCTTCACATCCGCCCCGTAATGACTCCGGGGAATGGCGAAGCTACTACTCTCGCGCGCACTCTCACGGGGGCAACAGACTCACATTTAACGTTCCCAACTGGAGCAACGGCCAGGTGGCGTCACTGTCGCAATGCCCTCGTACCTGTGTGTCTATCGAGAGGCTGCCCGATCACCACGTACTGCCAAATTCCGAGTAGTCTCTGGTGGGTTTGTCTCACTTTGAGTTTTAGCTATAATCTCGCATTACCGGCCTACCGCGTCTGCAGCCGGGGGCTGGGCGCTACCCTGTGTCCGATTAATCAAGAGCTCACGTAATCGAGTGCGCGGGGCCGGTAGATCGGTAGGCCGTGATACAGACTGGACGGCGTCTACCCCTACTACTGTTCCAAGACGCATAGCGTAACTGCGATGAGGAACAGAGGTCACTACACGGCTATTCAAACGTGTTTCTCTACTACGACTAAGTCCTAGTTAAGTGAACGGCGCGGCATTAAATGTGGTATATCGACGATCCAAGGTATGCGTTGAGTTTGGGAGACCTGGCGTATAGGGAGACCACGTTTGGAGTGAAGGTTGCTACCTTCACGAATGAACCTTTTAGAGCTGGGCGGCAGCTTGAGGGGACATATGGGCAGTAGCCCACTACCTTTGCCAACGGTGGGACATCTCTACGCTTCTGCGATTGTCACTGCTGATGGCCGTTATACTATCAACTCGCCAGTCGTGATCCTAATCTTTTTCCACAACTGGTCCGCTAATGTAGCACTCTATGTTTGCTAAGGGTTGGCAATATAGCCCTACTTTCTTTTACTGAGGTTTGATGTCGATCAAGGACTACTGGGGGAGAGCCTTGCTTCTCCGTGGCAGGCGAATTGAGCCACCTTGCGACGAGGGTACGTTAGGAACTAGTCCGTTACGTGAAGGCTTAACATTCGGCGGTTTGAATACTCTACTGAACGTTTTCCACACTCGATCTCTCGTTCTTAGCATAACATACAATCCATAGCTGTTTAATTTAACTCTCAGTCCACCCTTTTAGGCCTTCGGTCTATTCTACTTTTACATACCGTTCTGCACCGTACGATGCTATGTGTAGCTTCTTGCTCGTCGTAGGTGATAAAAGTTCACACTGAGACGGCAAGTGACCGTGGCTGTTCTACCGATGTCCGAACGCAGCTCTCGGTGGATTATACACATCCCTCTTAACGACAGGACTACCCGTAGAGTCGCCCAAAACCGGCCGGGGTATAAATTTGTTCGTTAGTACTCATTTAGTTGTAGTGCTGTGACAGATGGGGGCCGCTCTGACCTGGCTAAATTGTTCCTGTGGTCATGGCGTAGAGATGGGTAGGGTAGTTGCAGCTATTGCGCATTTGCTGCCCATGTCGTAAAGCAGTCAGCCTCTCGGGAGTGGCCCCTCTTAGCCGTGCCGGACCTTATCGTTTCCCGTCGTCCCAGTTCGTTGTCACAGTCCCGCCGCCGGTTCGACTAAATCTATGTCACCGATACAACGAAGGATGAAAAGTACCAGAGCGACGTGCGGTACCGACATCCTTGACATTAGCTGGCCCCAGAGATCACACATACCCTGGCGCGCCTTCAAGCTGATCGTGGCCGTGGGACGCCGGCCTAACTCATGTAGTGTGGAGCTCGGTATTTTTAGGGTTTTCCGAGTCAGGCAGTCGATTTCATCCGGTCGAGCGGTATAAAAGCCGATCCTTTATTATGATTTATGTACTTACAGTTAACGACGCTAGAGTAGCACACTGTCTTTTCTGCATGGCGGGCGCGCAGTTCACCTTGTGCTAACAAGTGATTTATAGACGTCACCGACTAAGATACTATACGTCGGGTGCGCACCGTTTCCCGATGGGGGGCATTGAAAGCCAATTCACGTGCGACCGTTTGGTGACAACGTCCATATGCCCAAAAATTGTTCTTCCTTTACTGGTTCACGGAGTGATGGACGAGTTATGTGGAAATCGATTAATAATCTGGCTGTCGGATCAACTTATGTCTTTACGACCTGACTAAAGCCATACATCCCGTAGAATGCCCAGCTAGGCCAGGGCGGGATGAAAGATCAGTGGACCAACCCCCCACAATATCTCTACGACGTTGCACGAGGACGGGACGCTGGTGTCATCTTTTGTGGCCCGTGGGCCCACGGCTGACTAAATCGAGCCGCCTTCCGCAGGCCGTCAACGGCGTGGCGGCCGTGTAGAAGGTGTCCCATCTCAGACCTGCCCCGATTCCTAGATTCCCCTACGCATACTCAAGCACGCACCAATTGGGGGGTTGGAGTAGTATAGGGGTTTCGAATCCCGGTGGACGTATGTGGTAATGAGGCCCATGTTCCGGGGGGGGCCGCGCTGGATACAGTCGCCCTAAAGGGGCGGTGGAGAAAACACGGGCGGGACCAATGGCTAAACATAAGCCGGGAACTGACCCCTCCGGTGCCATGGCTCACAGCTCCCAGTTACAATACTATTTTATTCGTTAAAGCCCCGCCAATCGTTGATTAGCGATTCGCGAATTTACAACTTCGTCTATCCTGGCCTGTCCGTCCTGTATTCTCGTGTTCCACCGACTGACTGTCTTGGTCCGGCACGAGGGGCTGCGCTACCGACCGTCTAGCGTGATTCCACCAAAGCCCTCCAGAATGACAAATACCTCGTCTGCAAGGATCCCCGTTTAGCAAATACAGGCTCGTGCTTGGCCCGTGCGTGTGTGCCGGGGCTGGCTTCGTAAATCCCTAGAACGCGTTCCTTCCAACCCATTATTCGCATCGCGCAATTACCCATGTCCCACCCGGTTCTCGGCCACGTGTCCACTTGTACCAACCGATACGTTGTGATTAGGCTAGGCCCTCTAAAAAAAGTATCTAAAAGATCATTGTGCCTAGCCGACGTCTGTGAGACTGACGGGCAGTCGACCCGTATGGGGAGTAAAAAACATCTACCGTAGCATAGTGATCAGGAGGCGATTTTAGCGCTAAAGATTAGGTGTCCGCTTCCATCCTATCTCAGTGGTTAGGTCGTAGCGGTCTAGCAAAGGGCTGTTTACCAGCCTCGGCCCCGTCCTCATACTAGGTGAGCACCCAGGTAGTGCCTTTTGAGGTCCGTGTCACTACCCTCTCTTGCCCTAGAAAGGCTGCTCACTATTAGGGGTGGCCTTGAGGTACAAAGCGAGGATAGCGACTGATGCGGCCAGTATTTCTATCCCTGACGTCTCGCTCAGCCTTGACCTTGACGAGCGGAGAGGTCGGTGGTGTTTTGGGTTATGCCTGAGGTTTAGGAGCGGCCTTGTCGTGACCTATGGATTGAGTGATTCTAGCTACTGGATCGCCCACGCTTTCGAAAAGGGTGCCCCAGGTAGGTCCTCACTCCGCTGTCACCTGTTACCCGTGGTCTGAATACTACCAGCAAGTAGCCGTGTGTTAAGGCCTCGTGAGTCTGGCAGGTGCCTTATTGCAGGTAATCTTCACGGACAGCTAACGTCAGACGGACGGCAATACGGCGCCGTAAGGCTCTACTTACCAGGGCCCCCGCACACAGGTATGCGTTCCTGCTGAGTCTTGATACTCCTGCATGCTTCATTGACGGAAGACAATGATGAGTCCAACCGCAGTCCGAGTGTGCTCGCCGAATGTTTTTTTCTGTCAATTGCATAAGTCCAACTTGCGACTAGTCATCATTGTCGCGAGATGAAGTCCAGTGCGGTGCAGCAGACATCGATTAAGTAACTAGGGGTTTGAAAGGCACGCGGGGAACGTAGTTAATCCCGGCTTAGATTTTGCTCTGTACGTGTCTAGCTTCGCTGAGCCTGGGGGGGTTAGGACACTGGTAGCATACCCGCTAAGCGACTGTTTCGGCGCTGTATCATTTGGTTGCGGTAGCGCGTGGTGGTCTTTCTGGGGGCCTGCGTACTCGTCTTCATTTCTCCTGCAGATGGTTGCCGATTCTCACCCATATCTCGCCGCAACGTTTGTGCGCCCCCCGTTTCGTGTAGCTACCCGGCTTCTGAGTCGCTTTGGTGACGACACCGTCCACATTTCGTGCGACGATTGCGCGGGTGTGCCACTGAAGTCTCTCGGCATGTGGGGTCCCCTCACGGTCGGTTGTAGCGTGAAGTAAGCTACAAGTTGCTCGTCGAAACACTAGGTTTACCATTTAAAAAGTCAACTAAATAGTTTGGATACGCGGAGTGAATGCGCCTGGGTTTTTTCTCACTCGTGCGAGTTGGACACACTTGGCGTGTCTTTCTACGGGGCGATAGACCACCTAGTCCCCCAAGCTCCTGGCCATGACACATTTACCGGTTGCAGCGAAGACCTTATTCTAGATCGACGGTGTCAACAATTAACATATTGCTGGGCTAGCTACACGACGTTAGTACTGAATATCCACTCGATACGTTTGATGCTCCCTTCGTAGTGATGGGTAATTTTAATTCACTAACCGCGCGCGAGGCCGCGTGGTCCGTGAGCTGGCCAGATTGCGTGCTGCCGATGCGATGTATACGTCGTGCCAAAGTGATCGTTACAAGCCCTATATAATCCGCAGATGGGAGGCGTGAGTTTGTATATTCATGTTACGTGCTTCCCAGCTGGCAAGAGCGGGAGCTTGTATTCCGAAACCAATACTTCGTGAGCGATCGAGTGCTGGTTAAATGTACGGTCAACAAGAAGTCGAGCAAAACCTCGTTCAACCAACTACGTAGGCCCGGTGACAGCCAAGTCTTCGACAACGTCGCGATTTAGGTTAAAATTTCTTTTGGTCCTTGTCGGCCACGGGCTTCGGTGTCAGGTGTACGATACTACCAGATCCCTCACACTGGCCCATTGCTCCTTTTCGACCCTAATTCCCGTCTGCACATATAGCGTGAGTCCCAGTACTTGCAAAGGGAAATTCACAAACCTTCTTCCTGCAGACCCAATACGCATTGGGGGACTTGGGAGCGGTAGATCCCGGCCGTCGGATATACTTGCGATTAAACCCATTAGAATGCGCACACTACGCCCCGGCTTATGGAGTCAAAGATGGGCGTCGACCAACCGCGAGTTAAGTGAAATGGGTCCTTGACGTCCTAGCAGAAGCGAGAACTCGTTTTTCTAATGTGGCCAACTTCCGAGTGGTCGTTTATCCTGTATCCATGACTCATAAATCACTAGGACCACATGGAACGCATTTTTCTTGTCACTTTGCCTGGGGGCTTTAACGCTCTCCTAAGGATGGCAGAGCTCGAGTTACCCCTTCCACGCACAGGCGTGTGGAAACGCTGTTAAAAGTTATTTCGTTCTACTCCCTAGATGGTAAGGTGTCCTTACAACACGTCGACTTCCTTAAACCTCCTACGTGTTCTAATTTGGGATCATCCTATCGACATAGGTGTAGTAGCTGAATCACGAGGCATGTAGATGGCACGACTTCTCGATTTCCCTACTATGTGCCGCCTTGCCGAGCATAGCCCCTACCCCGCCACCTGATTCGGATTCGTTTCATACACCCGCGTAGCCCTTGGCTCTTACTTGCGAGACTTGTTTTCCTCAGGTTACTAGCCTACCGGGCGGTGTGGGGCCCTATCAAAGTGGCCAACTCACCTGGCCTGTTAAGACCTTACTGGCTGCCTCGCATCCAAACCCCTCAGTGGGTTTACTCCGACAATTGATTCCGGAGACCAGTACAAGGATACAGGTGTTGGCTATTTGGGCCAAAGGAAGACCTAACCTAGCGCCTAAGCGACGTCTTACACCAAAAGTTGTTACTGCCGATCTAGCAGGTACGCCCAGCGCATACGGTATCGGGGAAATGCATGGGGATCGGGGCGGCTAACTGATTGGAATCTAGAGCGTCCTACTGAATGTGCATCCTTAAGATAGCCTAACGCGACTCAAAAGCTTCGACCTCAGGTTCTTTGATCTTCATTGCAGACTATTATCCCCCACATAAGTACTAAGGAGTTCGATTACACAGTGACAGTATATCATGACGCTATGGCTACAGGGATTAGCACGGACTGACCGAAATACTGAAGTACTCAGGAACTCAGCGTACGACGTTCCTGTCATAGTGCTTCTATTAGTGAGCTGAAGTCGGCGGACCCATACACTAGCAGGATAAAGTAGAATCTCTTGATATTCGCTCCGGACGGACTAACTAGAGGTCTTATTAAAGCACGCGTGTTAAAATCCCTTTTTTAATGTGGTGTGTACACGGGATATAAGGAACCTATGATAGCTATGATCAGCAGACCGAACACAACTGGTCATTATGTGACAGCCCGTCGCGTAAAAAAGGTACTGTGCTAACGGAACGTGGGGACTGCCAAATCCTAGTTGCGCTCCTATTGGGCTCGCAACGCTGGTGTATTCAAGCGCGGATCGGCTCGCAGGTCCGGGTGCTCTTTCTCACCGTCACTCAAACATACGAATATTTGTATTGTATACAGGACGTTTTACGTTATTTCTGCCGCGTTAGACGGTTGGTGGGCCCACGGGACACGGCCGGCGTTCGCTATATACTTTAAAGGCGTACTGTAGTAATTGAAGAGAGACTTCACATAAGGCGCAGAATCTTCACCGGCACTGCACTCGCTGGACCACCGCATATTGGTCATTAGGTTGCATGCGCCGCTTGAACGGGGTTCAAATTGGTCGATCTCGCGCAGCGCGGATTAATATCTTTATACTCAGCACCCGCCGAGATGCCTTCGCAAGTGTATCAGACTAAATAAAGTATTTCTGTCTAGGAACTTCCTCCTATTGCTCACGCCTATCGTGAGGACGCTATTACTGGTGTAAGAGCCCCGTAAGTGCGGTCAAAAACGATTAAGAATCAAGTACTTCTGAAAAAGACACATCGATCGGTATATGATGGGTCCGAGAGCGCTATTATTAGGAACGTCTAACCGCATATCCCATACACGCAAGGCGGGGATGAGCGACATCACGTTCGAAGCTTGTCTCTGTTGGCGAGGGAGTTGTCTCCAGATGGAATGGTTTGCCCGCTAGTGAGTTGTAGAGCTATCGCGGTGCGTATCCCCCCCAGTTCCCGTCCCGCGCGACGTTTCCAGCCTGTGCGCGCAACGCAAGTTTGCTAAGCTGCGGCGTTGAATGCGCTGGTAACTAGGTTAATACGGGGCTCCGTCCATATGGTTCTCGTTTACGCTGTCGCGGCGTGCGGCAGTGTTCAAAAACTCCCAAAATAGCGCTTTGCCCTACCTTCAGCGCTCACCGCACGTAGCCTAACACGTTGTGGTAACACGCTGTAGAATAGTCGCGGATGTAATAGACTGCTGGTGTATTTGA
		</sequence>
		<sequence>
			<taxon idref="Aus7_2015"/>
			ACGT GCGGGTAGCAGGCGCGTTGGCCAATACAAGCTCGGTGCGCTACCGTGCCCTCCGATCACTGTCTCGCGGGTCCTCGCTCACCCATTTACGCTACCTCCTAAGGCTTTCGCCGGAGAAGCGGCTATGGAAGTTAACGTCTCGCCACTGTACTACCGAGAAGGAGTTGGTTCCGGGTTACAAATAGATAACGAAGCAGGCTATGGTTAGCGAACCTCCGGCTGCGCACTCCGGCTCTCGGTTCTGGCATTCGGCCCCCCCGAAAAGTATGCCATGCGGAAAAGGTAGATATCGCAGGGCATAGTGCATTGCACTGCTACTATAGCGTAAGGCTCGCGGGTCATATTAACACTGTACCGATCAAGCTTTCATCACTCAGGTAACCACATGTGAGACGTGTATGTGGAGTCGAGCACTTTGAACTTCTCAAATTAGGCGCCATCGTAGCGGCTTGTGAACGTCTGACCAGCCGCTCCTATGAATCGTGTCGGTATCCGTGAGATGGTAAGACCCCCAGAGATGCCATGCACCCGAAGACTCAACCCGATACCGAGCCGGCGGGGCACCGCGTGCGACACTCAATATGCCTCCTGGCGCGGCCGAGCTCCGCCCGTCTTGGCCCCCTAGTCAGATGCTTGGGTCACGTCGCCCTACTGTGTGCATTATGCTTTCGATGGGCTTTGGGAACCTGCGCTAACCCTGGCCGCCCTAAATATCGGCCGTGCTTTCACTAGGGTACCCGCACCTTCCCGTAGCCCGGCATTGCGAAGCCAAACCGCGGAAGCAGGTCACCGTGGACTCTGACTGCAAATCCCAGGAGTTTTAACAGCGCCAGAGGTCCGTCACCGCTTCAATAAAATTTTACAAAGCATATTGCTGAGTAACGCGTGACGCAACACAAATTATAATGAACTACATTGGCGAATGGGGTGCTTGGGTTGCATCATACGTGTTACATCCCTTATCTTGGCGGACTCTTACTAACATCTCGATGAAACCATAATGGTTGTTGTAGTTACTTCGGCAGAGTTGGGGCGTGAACATCCCTGGAGATATGCACATGGAGCTAATGGGATGCCTACTCGCCCGGATATTCCCCCTGTCGCCCCTGGGGTTTCCGCCCAGTCCCCCCGCGACGCTTTTTTACATAACGCGTCCGGCGAGGGAATTGCGTTCGGGGTGTTGCTTGGTTACTAGTTCTGACCGCAGCGCAAATAGACTTATGGGTATAGTGGCTTCATCAGTGCCAACCACTCCAGTTCTGAATAGCTTTAGATCGGACGTTCAGATCCCGTCTTAGTTGCAGACGAGCAATTCGTATGGGAAATACGATCAGGCCGCGACAGACTACTCTCAGGACCGCTCACCTGTTGCGTCATTCCGGCCTAGCCACAGAGTACAATGAGGGCGCAGTGTGAAGGGGATATGAGCTACCCTGTTTTCTCGTGAATATCGTGTGGGGTATCAAGTTCAGGACTCTGAGCGTGTAGCAACATCCCATTTATTTAGCATGCCTGGAGACCTGCAATCCAATCGGCTTCATGGCTGACGCGCTCGCTTGGTACGCCTTAAGAAAGACAATTGCCGTTGGTCTCGTTGCCCCGAGGCCGAGGATCTATTTTAAGTTGTGCCTCCATATACGGCGTCGCATATCAAATTAAGGAGCGAGCGTTCAGTTTAGGAAAGCTCCGGGTTGTTCTAGACGCCAAGGTCACCTTAATGAACAGACGCCTCCGAGACTGGGGTAGCCTAAGAGTTGGGCAAGGACTTGCCGCGAGAGCAAGGTGCCAACATTGTATGACAGCGTTCGCGAACGTAACCGTTAACGATAGACACGCGGATGGCGGGGTGTAGTCCGAAAGATGGTTATGATAATTTTTCTACTCGTACCTTAGCCCACCTTCGATGATTGCCAGGCATCATAGACGAACACCCGCCTCGTCGAAGCGCCACATCTAGCCGTCGAAAAGGAGCTAGGCCCGCCCGCCGTCACTACCGTGTACTGACTTTGCCCAGTCCGACTTGGCCTGGGGTCACCATAAATGGTGCTTCGCGTCGACGCAAGACCATTCCATGGTTCCCATCTTGCACATGTAACGCATGTGACAAACGGCCACCTCGAAACGGCGAACCCCCGGATTCAAAGGCGTGGTCGGCATCACAGTGTCTTGTAGGCTATCGACGAAGTTCCGAATGATATACTGGTGGCAGATGGCGGGCTGATTCCTACAGCATGAGATTAGACGAGGAAGAGTGTGGATGGGGTGATTACTGGATTAAGCGGAGTGCGTCGCTGCCTTTACCACTAGGCCCGATGAGGATCCCTCGGAAACGCTCTGTAAAAGGGTCCACGCAATACAAGAATAAAAACTGCGCGTTGGGATAGCATTTGGCTCAAACAATTTGAATTGGGCATCGGGCCAGAGTCCTCATAACTACCCGGTACTGCATGGGGGTGAGAACTACCTGCTGCTTAGAGAACCCTTGCACACCAGGCCTGCTACTGTTACAGCATTCGGGAGGGACTAGCGACATTACATTAGCCGTTTAAAAAGTTAGTCAGAACCACACAGCTACTCGCCGCGTGCGTTACGGCAAGGCCGCCGCTTGGACCCATCACTTGTCTACATCGTCATATGTCTCGCGAGCGGCACGAGTTTACGCTAGGCACCACCAATAGGGTACATACTGACAAGGAGATTTAATCTAGTCCCCCTGTGACGCTGTACTGCACAGCTCTACATCAGACACATAAAATGCTTCTGAGAGGGGGGAACACGAGCGTATCGCCTTCATGTGTGGACAGGTTAAAGCTAAAACTGCATGATTTAAGGGGCAAGAGCAAGACGCCGAGGTAACCGCCCAAGCGGAGCCTGTAGCGTAGTCCATGTATGAATCATGTAGTTCGTTTGGGCATCAAATAGCGCGTATCCATTAGAAGAAACAGGCTACGGACAATTTATACCGCCCTCTACTGATGTCCATCGCTCTGTCGTCGTTGGGCGTGAGTATCAGAATGGGTCTATAAAAGTATCCTCGTGAAGACGAAAGCCCGCGGAGGGTGGCAGTGTTGGCAGGCTGCGCCCGTGGCCCAGCTTAGGCCGACAAGGATGAACACGGAACTCGATTAAAAACAAGAGATAAAAGAGGATACTGCAGATAACGTCGGCACCTCATTCCACGCGGTATGCGTATGGGCTGCAATCGGGTAAGGCCAGGGAAGATGAGATACTGCTCGCTTCCGAGTCGTTGAAAAGGACCTTTCATATAACCCCCTCCCAAGGTGACGCCTATAAAGTGAACTAATCTCGAGGTTCTTGTTCTCACGTGGATCTCTGCAAATTGAGATGTTAAACCCGGGTTATAAACTAGCTTTTTGTAGTCGTGAATAGGAAGAGCAAAAAACGCTACTGCTATCAGTTAACGTGATGCGGGGCCCCCCCCAGCACAAGCAAATGCTGAATCTCACACGGGAGCTCGCATGGGGCGCATGACCAGCAGACGGACGATATGTGAGGTCCGGCGGTCCAGGCTTGTGAGGGTTCCTGATGATAAATAAGTGCTGCAGGTAGATCGTCGAGGTACTTGGTCAAATATTTCAACGGGGTTTAGATTGAATAATTATTATCAGTGAAGCGGGCTGCCCATCGCAAATGCTGCGATTCTGCAGGGAATGTAGAGTTTTGCATTCCGATCCATTTTAACGGGGAAAGAGTAGGTCCCTCTCACATGGGCGCTGCCATACTTTCGGACCATATAAAGGAACGGCAGCGAGGTATTTGTCGCCACGCCTTCGGTATCAGGGGACATCCTGCACTCTACAAGGCGCGCTAGTTAGGACTACTCAGCGACATTGTCGGCGCCTAACGTACGACGTGCCCTTTAGTGAAACAGGTCTTTCGCCCGGTTATTTACCCATATGGGAGCAACTACCAACTTACTACACGTCGAACAGCTGAATACCTTCCATATGGGGTTCTCGGTGAGACGGTTCGGCCCAGTAACTGCCGGTTGCCCCTCCCTAGGATCTCCAATACAAATGACCGCACCTTACCCAATGGTACCTTTCTGAATGTATGACACTCCCAAAGACAGGTGAATGATTCCCGCCCAACCCGCGGATAAAGGCTAAGCCTGAACAACTTGTTTTCGAAGCGGGGGCCCGCGGTGTAAGGGGTGGTCAAAATCGCAGTTTTTTGGCTCCCAAGAATCTTCCTCTCGCCCGCGGCAAGCAATTGCGTGGGCCTCCTATACGTCTTCTGCGCTGTGAAACATGGTTTTAACTGGTTGAACGGCCCAACGCTCGGCTTGTTGTGGTAACGAGCGAAGTTTCAACCTAGGGCGGCTCGAAAGCGGCAGAGCGATAAAATCCTATATTAACTAGTTAACATCACGCACGAGCCTAGACCGGTGATGAGTGTTCCGTCAGCATCATCGTTGTACGCGGAACTTACCGCTCAATGATGGAATCGCGGGTCCAGAAACTGAGATCAGAGACGGGGCGCGATGAAACCCTCACGGGCTACTGCCAGCGCACCTATGGCACCAGATATAATAGCTGGAATAAGCAACTAGATTATAGTCCCGGCATCGCGCCCGACATCCTGCGGCGGCCTCACGGATTCCCGGTTCCGAAAGGCCCATGCAGCGGCCACCTCGGTGTTCGCTCATTTGATAGTCACAGAATCACTTTCCTTGCTGCTCCCCTTTCTCTCCCATTCACCTCTAATGACAAGCCTAGATAGATGATTTCCCAGGATCGTGACCCGAATCCTTTAAACATAACCGAGGCAGGGCTCTGACGACACTTACGTGGATTCTGGATCGGACGGGGTTAACGTTGGAACGGGCTAGGACCGTAAATGAGCTGGGCTTCAGCAAGATATATCGCGCGCACGTGCCCTAGTCCCCGGCCCCTACCGCCACATCCTCCTAAAGGTGGTTCCAGCAATCCCTAATCCTTAGAGCGTAGATCCGTTGGACTGTTGGCCATGAAATGGGGCCTAGACCGGCGAGGAACTAGAACGGCCGACCGACTTCAGTCGCGCAGATCGTTCTACATGGAAATAATCACCGCAAGGCCTAAAGAGACCCATTTAAGCCCGTTTTCTGCTGACCAAACAAGATAGGCATTTTAATATCAAACAAGCCATCAAGGTACAAATATTCGGGTAAACATCACGCCGCCGATTGCGTCTCGTGCAAGCGGACGGCTGGTTGCCTCACACCCGTTGCGATGTCTTTTTAAATAGCCTTCGGAGCTGGCGACGCGTGAGGTGTGCTATTCCTTATAGGGTTCCAAAACCATTAAGTCAGTTGAGAGGCGAGCGATTTGAAGAGATCTTAACTTTCCCGAAAGTCCACTGACCCGACACATGCTGCAGCGCAAACGCCGCTCAATGGACGCAAGGAATCTCCGCCTTGATGGAACGTGCTTTACCTTCAAGACGGCATCAAAAGTAGTGGATCCCTATATGCTCGAATCGAAGCCTCTCGGCCGACATCAGGGAAGAGGTATCGTATTCCGGGAGATTAGGGTGTCTGGTATGCGTGGCTCTTTAGGGACAAGACTCTAGCGGTCTAACACAGCCGGCGTGGACGAGTTTCGAACTAGTTGGGAACGTTCTAAGATCGAAAGTTAGATAATGTGTCGGGAGATATTTCTCGACTTCGCCGACTACCAAGAGGGGGCTCTCGTCCCGAGTTGACCGTTCAAGATCTATAGGAAGTTAAAGAAAGGCCCGATGTCACACAGTACGACCAACAGCGTAGCACTTCGCCGGCCAGATCGTGGGAACCAACCGTTGGATGCAATGTGGGCCTCGTAGGGTACCGCTTCACCGGCCTGACACGGGGTAAGTGAAGGATAGATCGTTCGCTGCCCGGGGTACCGCCCTGAGCGGATCAGTCTTTTGACGACAGCGGGTGACGTCCCGCTCACCAACTCTCCGACTTGGGGGCGGCCACAGCGCTTTGGAAACAGGAACGGCACGGACCCATGGACATGTGAAACGTCGACTCAAAGCCCAAGTGCTTTGCAGGCGCACCTTCTGCTAAGTAGCTACGGGACCTTCGATACTGTGGCCCGCCGCCTAAATACCGGGTGCTAAAATAGCTGAAGGCGCTTGCCGGATTTGATGAAACCCATGGCCTAAGTTACGCGGACCGTCACCCTCTGACCTCAAGGAAGCGATATCAAATCGAGGCGTGACTAGAGTCATTGATGAGCTACCCCTCCCACTTGTCACATGATAAGAGGACACTGTCCGCGTCACAATCGGAATTGGGATCCTCGGTGGAACTCCCGCGGGCCTCTTAGGTGAGAGTAAGATAACGTCTCGTCGGAGTTCGGTTGAAACCGACGCGAATAGTACGAACCGACTGGACGAGGCGGCCTCAACTAGAATTTGGTGGGGTGTCGGCATAGATGCGTGATGATTTTCGTCCATGGCGGGCAGCGTCAAGGTGGGTTCTTTACACGGCTCCTTGCGCGGTTAACCTGGGTGGGACATTTAAAGCCGCTGAAACCCGGATACAGTACACTTCCCAATGTGCTTCCCCATGTCGTTAATTCGCAGAACGCTTGAGGCGAACTCGGTGTTTTACTCCCTCAAAGGCCTTCTAATAGTAGAACTGTAGATCTAGGATGGCTTGATAAATCGCTCAAGGGAGTTGGAGTGCTATTGGTGATGATCCTGCCTGAAACGAGATTGCCGACTCATCGACAAGAGGCCGCCAGGGTTCGCGCCGGGTAGTCGGGGTGGTCTCAAGAGGCTCACTCTGATTCTTAACCTGGGCATCGACACTAAACAGACAATGCAAGTGGGTTACCGTTGATGGCGTTCATGGAACGACAGAACTACATGCACTTTAAACATGAAATCGTGTGGGGTTGGTTGCCCTGGTTTCACAGTTTGAATACGGACGTCGAGACCGCCCGCAATATACGTCAAGCTTACAGACCACACGCAGTCGGGTAGGCTTCTATCATTAATCACAAGAGGCGCTCCCGTGAGTGTTAATATCGGGTCATTCAAAAGGGGACTTTTTTTTGAAGCCCCTCGGTTCTCCCCGTGGTTCCTATTGGGGGATTCGCACATTAAATACGTGAATACAGTCACACCAGTAACGCGCCACTGCTGGCTTTTCGCTGATCAGAATATCCCATCGGAGTCTGGTGGTACAATAAGCGACGAGACACGTTATCTCATGTGGAGACATACCCACGAACCGTAGACCCGTTATGAACACCACCCAGATCTATCGGCTAACTCTGATTTACCCCATGATCGGCAGCCGCCGTGATGGTCCAGGCCGAAGTCACCCACGTCCTGGGAGAGCACGGACGGACGTAACTTTCTGCAGCTGAAAATCGCTCCTCCCGTTAAAAGAGTGCCTCAACTCGCTTAAGGATGGACTATTTTCTCCAATTCATATGGCCAATATTGGTGGGTGGACAAGCTCCGGATTTAACACGCCTGCCAGGCACGACGATATGAGGTTTCAGGTTGGTGAAGAACGGTTCCCGGCCCCTGCCGCGCGACGAATGAAGTACTCTTTCTATAACGCCGACGTCTAGGCGGGCACGATCGTCTGATTGCATCGTGGGAATGAATAAATACAAAAGACGAAGCTGAAAGCAACGTGACATGTGTGACGCCCTGCTGGGTACGCTGCCTCGTGTCGTTACGTGTGATACCACGCGACCTGTCGCTGTGTTCGCGCTAGATCCCACCCGCCATTGGGGAATGCAGAAAACGGCTACCCCACCGATGGCGCCGAGCGTAACAACCACTTAGTGCTGTACCGAGAGCTCCTAAGTATGCGTTCTAGAGTGTTTTGAGCATGAGCGTGTTTCTCTCTTAAAGATAAGCGGTGTTTATCACGGGGATTATGGAACCGTCATATTATAAACTGAAAAACGCTCCCAGATTCCTAGGATTTAGACGAGCTTATCAGGAGTAGGCTCGCTTTTCAGTACCGTAGTGTGTTTGCGAGATCATACCACAGAAATCGCTACACGCAGTAAAGACGGGAGCGTCCTCAACTCATGAGCGCTGTTAGGTATGGTCGCAAGCTATTCGGCGGCGATCGAATTGGAAGGACGTTCACATCACGGCTCATGGCGGGACGTACTTGCTCGAGCCTGATTGGATATATAGCCTTGTACGAGCCTCTTCTGATCCCAGTTCCTTCTTGTTCGCTTGAGGCGGTGTGTAGGGGTCCGTGGAGGAGACGAGGGCTACGCCAGCTGAATTGGACACAGAAGTAGGTAGCCCAGATCAACCCGACTACTTCCCCCGTCAGCGTGATTCTTGTAAGGGGGCACGGAGCGAGATGGCCTCCCACAACGGCATGGAGGCCGTGGGTCCTAGTATGTGTACTGGGCGGAAGGCGTGAGACTAGGTCGTCTTCATTATTGTTCGACGTATTTGAGGCCGGAGTAGTGTACTTGTTCCCGCGCACGACTGATAGGCATCAGACAAATTAACGTGGTGCTAGTTGGCTATCTGTTGGTAATCTGGCGCGACCAAGCTGAAGGCCGACGTAGGAGAACGCACGATGAAAGCAGCAGGGGGGGGGATGTGGTGCAATACCGAAGCCACTGAGGTTCTCAGGTCATCAAGATAGTGAGGCTCTCAAAGTATCGTGCACCACGACAGAAGGAGGCTGAGATCGACTATAGGGGCACTACTAACACCCCGAGCACGCAATGAGGTTATGTGACATCCGCCAGGTGTCAGAAGACCGTACAGGAGGACAGTCGTGGCCGGATTGCGCTAGCCACAGGTTCAGGGGGGACAGCCTCCAGGGCGATGACGGATGGCTACAAGCGGGGGATGGTAACTAATCAGTACTGGATCGGCAAGACCACCCTGACTTGCGATTCTAAATCCGACCTCCTTGAGGATATTAACAATGCATCGCCTTACATACAAGTCAATAGGGCTTAATTTAACATTGCTGATGCACCCCACTTAGTGAAGGATCCGCCCTATAAGACCACTAACAGGCTAAGTTGTGATCCGCGTAAGAGCTAATAATGACGCCTACTATAGGACGGGCATAAATGGCTCAATAGGCGAGCCCGCTGAGACCGTCTCTCAGCGCTAGGCTACTCGGTTATCTACATGTTCTAATTGCGCCGACCCTTCCCAGGACTAAAGGATTGAAACTCGTTGTAGCTCCGTTGCGTGGTCCGGCGGCATGAGTGATGGTATGACGAGGCTTGACCGGCAGTTTCCAGACTATTCTATAGATACGAACGAAAGCCGTCGAGATGGAAAGGTTAACGTGGTGACCGGAGCGCAGACTTAAAGGAGTAAGCGGGCGTTCCGATTACCTGCAGTTCCCTTGATCGCCCACTCTACTGCCCCCCGCGTTCCCGGTGACCTGAAATATTAAAAGACCGCGTCTGCCATGTCTGATCTGAGTGCCAGTGTGTGTGCATTATCGCACTCGGCGGGAACCTACTCATACCCCGCGCGGAACGAGTCACTCGCAACAACATTCGTTGTGCTTCGTTACCCATCAATACGAGCTCAATTCTTAACGGAGCACTGGGGAACTGGTAGTCCCGATCTTGGTGTATGTCAACGGGCGGATGTGACGTGAAAAACAGACCGCAGTCAAGCCCCCAATTGGGACATCTGGAGACTCGATCCGTGGTATCAAGTCTCAGCGTGAAAAGTTCGACCTGGCGGCCGCGCGGTGTCGGTGGCCGTCGGGAATAGTAACTATGCCGATGAAATTAGAGCTAGACGGAGCTGGGGCTGTCCCTTCCCCCTTACCGGGTTGATGTACGGGACTCGGTTCAAAGCTGGCTTTGGTGGGCCATGGCTCCCCACGAGAGCGTGGGAACTGCTGGTAAGGGTCAAGGCGTATGGATGTCCCAATAATGTAAGGTAATGGATCATCGCCCAAACATAGGCCGTTCGTTGGTATCCGCGGCATCTGTGGTGCTCCATGCCCACGACGGCCCTATAAAGGACTTATGATACAGGAGGTCCCAGCACGAGCAGCAAACCTTGAAACCGCTTTGTCGTCCTCCGATGCCCCAAGGTGGTGCAGAGCTACTCACGCGATCGATCCGATTCACATCCGCATAGGCCGGGTAAGGCGGCGATATGCAAGATTCATGCCTGATTGTGAAGAGGAATCAGGCTGTAGGTTGAGACGTGTTTCGGGAAAACGTATTTCAGGGCGATTACCCACATTGGGTAGCCGGAGGTGGCTAACTCCGCAGGGCTTCTGTTCAGCCCCATGTGGCTTATTTATTTGCGTCGCGTAAATCGATTAACGCTCGCGGGGTGTCGCTCGCGCATACGCTTTCTCCGTCCACGTGGCTGCAGATTTGCGATCTGGACCGATCACACACCGGTAAGCACCTGCACACCTATGGTCCGGAACACCTCAGCGAATACGCCACCTCGCTTGCCCTCTCGGGTTTGGTAAATAATGCGTGGCCTCCAGGACGTTCGGTCAGGTCGATAAATTGGGTGCTAAGCGACCAGGACATAAGGCTACCATTACATCCGCAGAGCCTCTGACGCGGCCAGGTTGCGAAGATCAATGCCGCCCTATCGAATGAGGGGCGCGACAGTCCGTACGGATTCGCGCAACGTGCCCAACATTGGCTGGGTTTGCAAAGGCAGCGAAGCCTCCGGAACATTTTGCGGTTTGTGCCGGTACCACAGAACTCGTTAGAGCTTGAAGGACAGCAGCCGGGCACAAAAAACGATCTGATCCCCGCGGCCTCGCCAAAACTCTAGAGAGAGCTGTATTCGAGACGTTGACGAGTCGCGTGGTTGGGAAAACGCTAAATAGCGTCGCGACGACGCGTCTCCCACCAATAGTGTACGACCCAAAGCCTGAGGCCATCCCACAGTCAGAGTGAACTTTGGTTCTGAGACCGGCCAGGATCGCCCATCAAGGGCGGGTCAAACATGGCATCCACACGTGCGTCGAACTGCTGGAACAGCTGAGATGTGGCCTTGCGCGCCACATTCAAGGAATAGCATCAGTTACCCCCGCCGGCCACTGAACAGGGGTTGGAATGACCCCGACTCGAGACAGCAGCCGGGACGGCATCAGTGGGTCCCTGCTCCAACTGGGGCCGGTCCGCACTATTTACCCCCGTGTAAAACGGCTACCGTGGCATCGAGGTTTGTTGCCCACCCAGGTATCTCGGTAGTGATTCGTAGGGGGCCGCAAAGGTTAAGGAGAATACTGCCACCGGGATTGGAGCGTTAACCTTAATTTTTTGGAATCGTTTTCCTCGGCTATGCTACGGTTGGCATGTTGTTTCTGAGACGATCCATGGGTCTAAGGACTGCCACCAGAGCTGAAACTAGGCAGCGTTTTTGACCCGGCAGCAGGGGAATGATTTATCGACATAATAAATAGCGTTTCTCCACCATACCGCAAAACCAAATTTACGGTAGTAGCTTTCTAGGAAGTGTGGCGCCAATCGATAAAGACCTTAATCAGAAGTGCCGTCCGCCGTGGTATTTAGGCTCAGGGGTCAGTGAGGTTTCGTCAACTATAGTCGTTCTGTCAACCCACGCGCCGCCGTGGAGGGGATTTCTTCATCTTAGGGGGAAACGCTTACATGCAAGGTAAGTCGGCGGCATGGGATGTACTAAACGAAGACGAGAGAAGCGCCAAACAGGCTTATCTCCTTAGTCTCATTATACGAGATTAGGGATAATCAGGGCACGTAAGTCAGTATGGCAGTGTTCGCACTGGACTTGGAGGAGAAAAGGGTTGAATCCAATGAGGGTGCTGCCGATTCCGGTCCGAGGGTGTCCAAACTTTCTAGCATATCGGCAGTTACGGCGGTAAAACGTTCACGGTCTGGAACTCGGGTCGTCCCCCTCCAACAACGAGAAGGCTGACTTGGATAGACGCAAAAATCCGGGGTATAACTATGTGACTTTATGGTCCGCCACGACAAGGTTGGAGGGGTCAACCCTTGCCAGCAGAGGCCGTCTACAACACACAGCCAAATTGACTGTAAAGCAATCGCAACGGTTCAACGAGATACACAGAGATTGTAGCTGTGCTGTGAAGGAATTAGACCTTCGTAGGATATTAGCGGGTCTGGTATCTTCTGTGACATGATTGCTTCCGGCATGGCCGATTCTCTACTGGGCGTGTGGACAGGTCCCAGCAGACCACGTGCAGTTACCGCACTCACCACAGCCCCAAAGCTGTGCCCGATGATCGTGCAGTAGTGACCCGATGCTCGCGCGGCCAATCCTACCGTAAAATTCAGACCTTGCAGTAGGTGACTCCACTCTACGTTGTCCCTTCGGCCTCCCGTCGTAGTACGGTGACGAGGGTCGCGGGCACTTTGACACGGTGGGCTCGCAGCAGTGCAGTGCGTTAGGCTTAAAGTCTTCAGCCCGACGTCGTAACTTGCTGGTCGCGGGCTTGGCCTAATGTGGTTCGTGACCCGATGATTGGGGCCGAACACTCGTAGATCGATGACGTGAAGTGGTGGACGTGCCGATGCCGAGGAGGAGATGTCACGCACCCGGGCTCCCTGATTGGAGACATAGCGTCCCACACCAGGCCACGGCGGCCCAAGAATCTGTTGAAGTATGCGGCCATCGTCTCCGGGACCGCGAAATCGTGTCGGCCTGGCTGACTTCGAAATCACCTCGGTGGCTTACTCAATACCTCCCCCCGACCCCCTCGCCGAATCATTCACAAGATCCGTGTGTAAAGGGCCAACTTATAAATACCCACGTTCGGCTCTTCTAAAGCACACAGGCGACTGCGAAGTTTTACAGGCCGATGGTACGCCCCGCCATAGAGCTCAGCGTTTTTATCACGCGAAACCAGCTTTAATTTATTAGACGGGCAGTACCGGCCGTCAGACCGTATCGTGTTACCGCATTGCGTAGCTTTGTAGTTGGTAACACCCCGCTGCACTATACCATTGCTTGTCCGAGTCCTAAACTAATATTCAAGATCTCGTAATGGTGGCTGCCCCGGACCGCCTGCCCCCAGGAACAACATCGATTTTACCGATCATCACTCGCTGGGTTACTGGATAAAACAGTGGGACGTGGTTAATTCATCGCGCACCCAATTAAATGCGGGTAGGCCGATCGATCAATGTTCATAAGCCGGAACACACAGGAATTTAGCACCAAGTAGTCTCGATCGATTTGGTGGTACAGGCTCACTTAAGTACATAAATGACGAGGCCACAGTGGCGCACGGAAGGGGGTGCCGAAGTTGTGCTATTCTATCCGTCCTACCTCAATTACGCTGATACGGGTCAGCCTTGACGGTAATGTCTGCGTTACGACGATGCTTTGATACCTCGGGCCCTTGGCTTGTCTTGCGGCCTCCGGACAAACCTGAAACTGGTATCGCACGTCCCTCGGTAGGAGCCGAATGGGTGGCGTGATTCTGTTCGTGCATTTTTGTCGCATGCCTGAGGGGCTATCTGATCAACTGGTCCGCGTTCTCCGGCTACCAGCCGAATTTCTCCTCCCCGGAATTGCACTAGGAGGTGCTGCTGATGCCAAGACTCTCGTGATTTTTACTGTAGCAGAAGTGAGAATGAAGCTCAAACATGGGGACACTCAGGGCCGGTGCTCATGCCGCCGTACCACCCGCGTGCACTTCACCCGAAAGGGACGCCCGTTTGAGAAACCCATGGCCACAGAGACTGTTATCATGCTAAAATCTGATTAACCGCCCTAAACAGCGCCCGGGAGTGTGTATCTGGCCTTAGTTAAGGCCCCGGCGGGTTGTGACGGGTTACGTACCTCGTTTGGCTAGGGGTTCGGTATAGCGGTCCCTCCTGGGGCTCCAATGGTCGTTACCTTGGGATTCTTTCAGAGTGAGACGAAGTCCATCACGCAGTCCAGCTGGAACGGCTCTAATGGCCCGAGGCAACTCGCAGGTCATCTCGTAGATAGCTCCCCTGGCGCCTTCTAGTGAGATGTTGCCTCGACTGGGTGTTCGGCAACCAATTTTCCTTGATCATTTCTCGTTTCAGAATAGCTTCTGGACAATCCCATACTGGGATTATCGGTGTTGGCTTTCCTTCCCACTACTTATATGGCGATAAGTGTCAATCTTCGCCGTGAAACCCTCAAGTACCCTCGTATTAGTTAGGGTCTCCGACAGAAACGTTTGCCTCATAGAATCCTGTTTCTAGATCTTTCGGTCGACAACGTCGCGCCCTATCATTGGCCCCGACAGGGCCTGGGGGTCGACGATTCGTATTAGTAGGCTGACAACAACGGGAGCCAGATAAGAGCACTCCTTTGGGCCCCCTCTAGCATGGGGATCTCAGTTCGAGTAAGAGACGAAGCTTAATCATCCTACTACTTGCGGGGCCGGTGGTCCCTTATCGGACGCCAGCGAACCACTGATTTTCTCCGAATGTACGGAGCGGCAGACTGAACAGGTGGCTTGTCCGTTACAACCCGTGGATCGCAATCACTGTAACCCCTCATCCTCGTTCGTGGAGCAGGCTAGAGCATTTGTGCTACTTGGCCCCTACTGACAGAGGGCGTCGGTCGTTGCTCATTGGCCAGTGTGATGCCCCAGCACGACGTGTAGCGTCCCCCCGTATTTGAGCATTTATTTGCTTACTGATCTGCAAGAGTCTGCCGAGAATGGGGGTGCGGATCAAATGTCTCTAGTTAATATACTTGGAAGCGGGATAGTTCGTTGCTGGCCGGGTGAGAAGAGTGGATTCGTTTGGGAACATCCAACCCATTCGGCCACTCTGCCGGTGAGACTAAGGCGCACATGGGGTTTTACTACTAGGTTCTTCACATCCGCCCCGTAATGACTCCGGGGAATGGCGAAGCTACTACTCTCGCGCGCACTCTCACGGGGGCAACAGACTCACATTTAACGTTCCCAACTGGAGCAACGGCCAGGTGGCGTCACTGTCGCAATGCCCTCGTACCTGTGTGTCTATCGAGAGGCTGCCCGATCACCACGTACTGCCAAATTCCGAGTAGTCTCTGGTGGGTTTGTCTCACTTTGAGTTTTAGCTATAATCTCGCATTACCGGCCTACCGCGTCTGCAGCCGGGGGCTGGGCGCTACCCTGTGTCCGATTAATCAAGAGCTCACGTAATCGAGTGCGCGGGGCCGGTAGATCGGTAGGCCGTGATACAGACTGGACGGCGTCTACCCCTACTACTGTTCCAAGACGCATAGCGTAACTGCGATGAGGAACAGAGGTCACTACACGGCTATTCAAACGTGTTTCTCTACTACGACTAAGTCCTAGTTAAGTGAACGGCGCGGCATTAAATGTGGTATATCGACGATCCAAGGTATGCGTTGAGTTTGGGAGACCTGGCGTATAGGGAGACCACGTTTGGAGTGAAGGTTGCTACCTTCACGCATGAACCTTTTAGAGCTGGGCGGCAGCTTGAGGGGACATATGGGCAGTAGCCCACTACCTTTGCCAACGGTGGGACATCTCTACGCTTCTGCGATTGTCACTGCTGATGGCCGTTATACTATCAACTCGCCAGTCGTGATCCTAATCTTTTTCCACAACTGGTCCGCTAATGTAGCACTCTATGTTTGCTAAGGGTTGGCAATATAGCCCTACTTTCTTTTACTGAGGTTTGATGTCGATCAAGGACTACTGGGGGAGAGCCTTGCTTCTCCGTGGCAGGCGAATTGAGCCACCTTGCGACGAGGGTACGTTAGGAACTAGTCCGTTACGTGAAGGCTTAACATTCGGCGGTTTGAATACTCTACTGAACGTTTTCCACACTCGATCTCTCGTTCTTAGCATAACATACAATCCATAGCTGTTTAATTTAACTCTCAGTCCACCCTTTTAGGCCTTCGGTCTATTCTACTTTTACATACCGTTCTGCACCGTACGATGCTATGTGTAGCTTCTTGCTCGTCGTAGGTGATAAAAGTTCACACTGAGACGGCAAGTGACCGTGGCTGTGCTACCGATGTCCGAACGCAGCTCTCGGTGGAGTATACACATCCCTCTTAACGACAGGACTACCCGTAGAGTCGCCCAAAACCGGCCGGGGTATAAATTTGTTCGTTAGTACTCATTTAGTTGTAGTGCTGTGACAGATGGGGGCCGCTCTGACCTGGCTAAATTGTTCCTGTGGTCATGGCGTAGAGATGGGTAGGGTAGTTGCAGCTATTGCGCAGTTGCTGCCCATGTCGTAAAGCAGTCAGCCTCTCGGGAGTGGCCCCTCTTAGCCGTGCCGGACCTTATCGTTTCCCGTCGTCCCAGTTCGTTGTCACAGTCCCGCCGCCGGTTCGACTAAATCTATGTCACCGATACAACGAAGGATGAAAAGTACCAGAGCGACGTGCGGTACCGACATCCTTGACATTAGCTGGCCCCAGAGATCACACATACCCTGGCGCGCCTTCAAGCTGATCGTGGCCGTGGGACGCCGGCCTAACTCATGTAGTGTGGAGCTCGGTATTTTTAGGGTTTTCCGAGTCAGGCAGTCGATTTCATCCGGTCGAGCGGTATAAAAGCCGATCCTTTATTATGATTTATGTACTTACAGTTAACGACGCTAGAGTAGCACACTGTCTTTTCTGCATGTCGGGCGCGCAGTTCACCTTGTGCTAACAAGTGATTTATAGACGTCACCGACTAAGATACTATACGTCGGGTGCGCACCGTTTCCCGATGGGGGGCATTGAAAGCCAATTCACGTGCGACCGTTTGGTGACAACGTCCATATGCCCAAAAATTGTTCTTCCTTTACTGGTTCACGGAGTGATGGACGAGTTATGTGGAAATCGATTAATAATCTGGCTGTCGGATCAACTTATGTCTTTACGACCTGACTAAAGCCATACATCCCGTAGAATGCCCAGCTAGGCCAGGGCGGGATGAAAGATCAGTGGACCAACCCCCCACAATATCTCTACGACGTTGCACGAGGACGGGACGCTGGTGTCATCTTTTGTGGCCCGTGGGCCCACGGCTGACTAAATCGAGCCGCCTTCCGCAGGCCGTCAACGGCGTGGCGGCCGTGTAGAAGGTGTCCCATCTCAGACCTGCCCCGATTCCTAGATTCCCCTACGCATACTCAAGCACGCACCAATTGGGGGGTTGGAGTAGTATAGGGGTTTCGAATCCCGGTGGACGTATGTGGTAATGAGGCCCATGTTCCGGGGGGGGCCGCGCTGGATACAGTCGCCCTAAAGGGGCGGTGGAGAAAACACGGGCGGGACCAATGGCTAAACATAAGCCGGGAACTGACCCCTCCGGTGCCATGGCTCACAGCTCCCAGTTACAATACTATTTTATTCGTTAAAGCCCCGCCAATCGTTGATTAGCGATTCGCGAATTTACAACTTCGTCTATCCTGGCCTGTCCGTCCTGTATTCTCGTGTTCCACCGACTGACTGTCTTGGTCCGGCACGAGGGGCTGCGCTACCGACCGTCTAGCGTGATTCCACCAAAGCCCTCCAGAATGACAAATACCTCGTCTGCAAGGATCCCCGTTTAGCAAGTACAGGCTCGTGCTTGGCCCGTGCGTGTGTGCCGGGGCTGGCTTCGTAAATCCCTAGAACGCGTTCCTTCCAACCCATTATTCGCATCGCGCAATTACCCATGTCCCACCCGGTTCTCGGCCACGTGTCCACTTGTACCAACCGATACGTTGTGATTAGGCTAGGCCCTCTAAAAAAAGTATCTAAAAGATCATTGTGCATAGCCGACGTCTGTGAGACTGACGGGCAGTCGACCCGTATGGGGAGTAAAAAACATCTACCGTAGCATAGTGATCAGGAGGCGATTTTAGCGCTAAAGATTAGGTGTCCGCTTCCATCCTATCTCAGTGGTTAGGTCGTAGCGGTCTAGCAAAGGGCTGTTTACCAGCCTCGGCCCCGTCCTCATACTAGGTGAGCACCCAGGTAGTGCCTTTTGAGGTCCGTGTCACTACCCTCTCTTGCCCTAGAAAGGCTGCTCACTATTAGGGGTGGCCTTGAGGTACAAAGCGAGGATAGCGACTGATGCGACCAGTATTTCTATCCCTGACGTCTCGCTCAGCCTTCACCTTGACGAGCGGAGAGGTCGGTGGTGTTTTGGGTTATGCCTGAGGTTTAGGAGCGGCCTTGTCGTGACCTATGGATTGAGTGATTCTAGCTACTGGATCGCCCACGCTTTCGAAAAGGGTGCCCCAGGTAGGTCCTCACTCCGCTGTCACCTGTTACCCGTGGTCTGAATACTACCAGCAAGTAGCCGTGTGTTAAGGCCTCGTGAGTCTGGCAGGTGCCTTATTGCAGGTAATCTTCACGGACAGCTAACGTCAGACGGACGGCAATACGGCGCCGTAAGGCTCTACTTACCAGGGCCCCCGCACACAGGTATGCGTTCCTGCTGAGTCTTGATACTCCTGCATGCTTCATTGACGGAAGACAATGATGAGTCCAACCGCAGTCCGAGTGTGCTCGCCGAATGTTTTTTTCTGTCAATTGCATAAGTCCAACTTGCGACTAGTCATCATTGTCGCGAGATGAAGTCCAGTGCGGTGCAGCAGACATCGATTAAGTAACTAGGGGTTTGAAAGGCACGCGGGGAACGTAGTTAATCCCGGCTTAGATTTTGCTCTGTACGTGTCTAGCTTCGCTGAGCCTGGGGGGGTTAGGACACTGGTAGCATACCCGCTAAGCGACTGTTTCGGCGCTGTATCATTTGGTTGCGGTAGCGCGTGGTGGTCTTTCTGGGGGCCTGCGTACTCGTCTTCATTTCTCCTGCAGATGGTTGCCGATTCTCACCCATATCTCGCCGCAACGTTTGTGCGCCCCCCGTTTCGTGTAGCTACCCGGCTTCTGAGTAGCTTTGGTGACGACACCGTCCACATTTCGTGCGACGATTGCGCGGGTGTGCCACTGAAGTCTCTCGGCATGTGGGGTCCCCTCACGGTCGGTTGTAGCGTGAAGTAAGCTACAAGTTGCTCGTCGAAACACTAGGTTTACCATTTAAAAAGTCAACTAAATAGTTTGGATACGCGGAGTGAATGCGCCTGGGTTTTTTCTCACTCGTGCGAGTTGGACACACTTGGCGTGTCTTTCTACGGGGCGATAGACCACCTAGTCCCCCAAGCTCCTGGCCATGACACATTTACCGGTTGCAGCGAAGACCTTATTCTAGATCGACGGTGTCAACAATTAACATATTGCTGGGCTAGCTACACGACGTTAGTACTGAATATCCACTCGATACGTTTGATGCTCCCTTCGTAGTGATGGGTAATTTTAATTCACTCACCGCGCGCGAGGCCGCGTGGTCCGTGAGCTGGCCAGATTGCGTGCTGCCGATGCGATGTATACGTCGTGCCAAAGTGATCGTTACAAGCCCTATATAATCCGCAGATGGGAGGCGTGAGTTTGTATATTCATGTTACGTGCTTCCCAGCTGGCAAGAGCGGGAGCTTGTATTCCGAAACCAATACTTCGTGAGCGATCGAGTGCTGGTTAAATGTACGGTCAACAAGAAGTCGAGCAAAACCTCGTTCAACCAACTACGTAGGCCCGGTGACAGCCAAGTCTTCGACAACGTCGCGATTTAGGTTAAAATTTCTTTTGGTCCTTGTCGGCCACGGGCTTCGGTGTCAGGTGTACGATACTACCAGATCCCTCACACTGGCCCATTGCTCCTTTTCGACCCTAATTCCCGTCTGCACATATAGCGTGAGTCCCAGTACTTGCAAAGGGAAATTCACAAACCTTCTTCCTGCAGACCCAATACGCATTGGGGGACTTGGGAGCGGTAGATCCCGGCCGTCGGATATACTTGCGATTAAACCCATTAGAATGCGCACACTACGCCCCGGCTTATGGAGTCAAAGATGGGCGTCGACCAACCGCGAGTTAAGTGAAATGGGTCCTTGACGTCCTAGCAGAAGCGAGAACTCGTTTTTCTAATGTGGCCAACTTCCGAGTGGTCGTTTATCCTGTATCCATGACTCATAAATCACTAGGACCACATGGAACGCATTTTTCTTGTCACTTTGCCTGGGGGCTTTAACGCTCTCCTAAGGATGGCAGAGCTCGAGTTACCCCTTCCACGCACAGGCGTGTGGAAACGCTGTTAAAAGTTATTTCGTTCTACTCCCTAGATGGTAAGGTGTCCTTACAACACGTCGACTTCCTTAAACCTCCTACGTGTTCTAATTTGGGATCATCCTATCGACATAGGTGTAGTAGCTGAATCACGAGGCATGTAGATGGCACGACTTCTCGATTTCCCTACTATGTGCCGCCTTGCCGAGCATAGCCCCTACCCCGCCACCTGATTCGGATTCGTTTCATACACCCGCGTAGCCCTTGGCTCTTACTTGCGAGACTTGTTTTCCTCAGGTTACTAGCCTACCGGGCGGTGTGGGGCCCTATCAAAGTGGCCAACGCACCTGGCCTGTTAAGACCTTACTGGCTGCCTCGCATCCAAACCCCTCAGTGGGTTTACTCCGACAATTGATTCCGGAGACCAGTACAAGGATACAGGTGTTGGCTATTTGGGCCAAAGGAAGACCTAACCTAGCGCCTAAGCGACGTCTTACACCAAAAGTTGTTGCTGCCGATCTAGCAGGTACGCCCAGCGCATACGGTATCGGGGAAATGCATGGGGATCGGGGCGGCTAACTGATTGGAATCTAGAGCGTCCTACTGAATGTGCATCCTTAAGATAGCCTAACGCGACTCAAAAGCTTCGACCTCAGGTTCTTTGATCTTCATTGCAGACTAGTATCCCCCACATAAGTACTAAGGAGTTCGATTACACAGTGACAGTATATCATGACGCTATGGCTACAGGGATTAGCACGGACTGACCGAAATACTGAAGTACTCAGGAACTCAGCGTACGACGTTCCTGTCATAGTGCTTCTATTAGTGAGCTGAAGTCGGCGGACCCATACACTAGCAGGATAAAGTAGAATCTCTTGATATTCGCTCCGGACGGACTAACTAGAGGTCTTATTAAAGAACGCGTGTTAAAATCCCTTTTTTAATGTGGTGTGTACACGGGATATAAGGAACCTATGATAGCTATGATCAGCAGACCGAACACAACTGGTCATTATGTGACAGCCCGTCGCGTAAAAAAGGTACTGTGCTAACGGAACGTGGGGACTGCCAAATCCTAGTTGCGCTCCTATTGGGCTCGCAACGCTGGTGTATTCAAGCGCGGATCGGCTCGCAGGTCCGGGTGCTCTTTCTCACCGTCACTCAAACATACGATTATTTGTATTGTATACAGGACGTTTTACGTTATTTCTGCCGCGTTAGACGGTTGGTGGGCCCACGGGACACGGCCGGCGTTCGCTATATACTTTAAAGGCGTACTGTAGTAATTGAAGAGAGACTTCACATAAGGCGCAGAATCTTCACCGGCACTGCACTCGCTGGACCACCGCATATTGGTCATTAGGTTGCATGCGCCGCTTGAACGGGGTTCAAATTGGTCGATCTCGCGCAGCGCGGATTAATATCTTTATACTCAGCACCCGCCGAGATGCCTTCGCAAGTGTATCAGACTAAATAAAGTATTTCTGTCTAGGAACTTCCTCCTATCGCTCACGCCTATCGTGAGGACGCTATTACTGGTGTAAGAGCCCCGTAAGTGCGGTCAAAAACGATTAAGAATCAAGTACTTCTGAAAAAGACACATCGATCGGTATATGATGGGTCCGAGAGCGCTATTATTAGGAACGTCTAACCGCATATCCCATACACGCAAGGCGGGGATGAGCGACATCACGTTCGAAGCTTGTCTCTGTTGGCGAGGGAGTTGTCTCCAGATGGAATGGTTTGCCCGCTAGTGAGTTGTAGAGCTATCGCGGTGCGTATCCCCCCCAGTTCCCGTCCCGCGCGACGTTTCCAGCCTGTGCGCGCAACGCAAGTTTGCTAAGCTGCGGCGTTGAATGCGCTGGTAACTAGGTTAATACGGGGCTCCGTCCATATGGTTCTCGTTTACGCTGTCGCGGCGTGCGGCAGTGTTCAAAAACTCCCAAAATAGCGCTTTGCCCTACCTTCAGCGCTCACCGCACGTAGCCTAACACGTTGTGGTAACACGCTGTAGAATAGTCGCGGATGTAATAGACTGCTGGTGTATTTGA
		</sequence>
		<sequence>
			<taxon idref="Bzl10_2015"/>
			ACGT GCGGGTAGCAGGCGCGTTGGCCAATACAAGCTCGGTGCGCTACCGTGCCCTCCGATCACTGTCTCGCGGGTCCTCGCTCACCCATTTACGCTACCTCCTAAGGCTTTCGCCGGAGGGGTAGTTGCCGGAGTTAACGTCTCGCTACTGTACTACCGAGAAGGAGTTGGTTCCGGGTTACAAATAGATAACGAAGCAGGCTATGGTTAGCGAACCTCCGGCTGCGCACTCCGGCTCTCGGTTCTGGCATTCGGCCCCCCCGAAAAGTATGCCATGCGGAAACCTCGTATGCGGTGAAAAGTCGCGCAGTGCACTGCTACTATAGCGTAAGGCTCGCGGGTCATATTAACACTGTACCGATCAAGCTTTCATCACTCAGGTAACCACATGTGAGACGTGTATGTGGAGTCGAGCACTTTGAACTTCTCAAATTAGGCGCCATCGTAGCGGCTTGTGAACGTCTGGTTAACTTCTCCTATGAATCGTGTCGGTATCCGTGAGATGGTAAGACCCCCAGAGATGCCATGCACCCGAAGACTCAACCCGATACCGAGCCGGCGGGGCACCGCGTGCGACACTCAATATGCCTCCTGGCGCGGCCGAGCTCCACCCGTCTTGGCCCCCTAGTCAGATGCTTGGGTCACGTCGCCCTACTGTGTGCATTATGCTTTCGATGGGCTTTGGGAACCTGCGCTAACCCTGGCCGCCCTAAATATCGGCCGTGCTTTCACTAGGGTACCCGCACCTTCCCGTAGCCCGGCATTGCGAAGCCAAACCGCGGAAGCAGGTCACCGTGGACTCTGACTGCAAATCCCAGGAGTTTTAACAGCGCCAGAGGTCCGTCACCGCTTCAATAAAGTTTTACAAAGCATATTGCTGAGTAACGCGTGACGCAACACAAATTATAATGAACTACATTGGCGAATGGGGTGCTTGGGTTGCATCATACGTGTTACATCCCTTATCTTGGCGGACTCTTACTAACATCTCGATGAAACCATAATGGTTGTTGTAGTTACTTCGGCAGAGTTGGGGCGTGAACATCCCTGGAGATATGCACATGGAGCTAATGGGATGCCTACTCGCCCGGATATTCCCCCTGTCGCCCCTGGGGTTTCCGCCCAGTCCCCCCGCGACGCTTTTTTACATAACGCGTCCGGCGAGGGAATTGCGTTCGGGGTGTTGCTTGGTTACTAGTTCTGACCGCAGCGCAAATAGACTTATGGTTATACCCTTCTCACTGGTGCCAACCACTCCAGTTCTGAATAGCTTTAGATCGGACGTTCAGATCCCGTCTTAGTTGCAGACGAGCAATTCGTATGGGAAATACGATCAGGCCGCGACAGCTTATCTCTGCGACCATCTACCCTCCACGTCATTCCGGCCTAGCCACAGAGTACAATGAGGGCGCAGTGTGAAGGGGATATGAGCTACCCTGTTTTCTCGTGAATATCGTGTGGGGTATCAAGTTCAGGACTCTGAGCGTGTAGCAACATCCCATTTATTTAGCATGCCTGGAGACCTGCAATCCAATCGGCTTCATGGCTGACGCTTGGGCCCATCCTATCCCAAAAAGAATGGCTACTACCATCGCCACCGTGTTGACGTGAGGGGTCTATTTTAAGTTGTGCCTCCATATACGGCGTCGCATATCAAATTCAGGAGCGAGCGTTCAGTTTAGGAAAGCTCCGGGTTGTTCTAGACGCCAAGGTCACCTTAATGAACAGACGCCTCCGAGACTGGGGTAGCCTAAGAGTTGGGCAAGGACTTGCCGCGAGAGCAAGGTGCCAACATTGTATGACAGCGTTCGCGAACGTAACCGTTAACGATAGACACGCGGATGGCGGGGTGTAGTCCGAAAGATAGTTATGATAATTTTTCTACTCGCACTCCGGAAAGCTCGTAGCGATTGGCAGGCATCATAGACGAACACCCGCCTCGTCGAAGCACGGACCCTACATGCCAAGAAGGAGCTAGGCCCGCCCGCCGTCACTACCGTGTACTGACTTTGCCCAGTCCGACTTGGCCTGGGGTCACCATAAATGGTGCTTCGCGTCAAGCAGAGACCATTCCATGGTTCCCATCTTGCACATGTAACGCATGTGACAAACGGCCACCTCGAAACGGCGAACCCCCGGATTCAAAGGCGTGGTCGGCATCACAGTGTCTTGTAGGCTATCGACGAAGTCTTAAATGATATACCCGCGAAAAAGAGCAAGCTAGCCTTCGGGCTGTAGGATGGAACGAGGAAGAGTGTGGATGGGGTGATTACTGGATTAAGCGGAGTGCGTCGCTGCCTTTACCACTAGGCCCGATGAGGATCCCTCGGAAACGCTCTGTAAAAGGGTCCACGCAATACAAGAATAAAAACTGCGCGTTGGGATAGCATTTGGCTCAAACAATTTGAATTGGGCATCGGGCCAGAGTCCTCATAACTACCCGGTACTGCATGGGGGTGAGAACTACCTGCTGCTTAGAGAACCCTTGCACACCAGGCCTGCTACTGTTACAGCATTCGGGAGGGACTAGCGACATTACATTAGCCGTTTAAAAAGTTAGTCAGAACCACACAGCTACTCGCCGCGTGCGTTACGGCAAGGCCGCCGCTTGGACCCATCACTCGTTCACGCCGTCGTATGTCTCGCGAGCGGCACGAGTTTAGGTCGATTGTTGCATGCAGGGTACATACTGACAAGGAGATTTAATCTAGTCCCCCTGTGACGCTGTACTGCACAGCTCTACATCAGACACATAAAATGCTTCTGAGAGGGGGGAACACGAGCGTATCGCATTCATGTGTGGACAGGTTAAAGCTAAAACTGCATGATCCGGAAAAGAGACCCGGGGCCCCAAGCCGGTAGTCGGATCCTGAGTCCTGTTGCGGCCTGGATATGAATCATGTAGTTCGTTTGGGCATAAAATAGCGCGTATCCAGTATGGGAAACGCACCACGGGCAATTTATACCGCCCTCTACTGATGTCCTCACGCGCACTAATCTCGGGCGTAAGCAGTATAATGGGCTGTCAGAGGTATCCTCGTGAAAAAGGGAGTTTGAGAAGAGTGGCAATGTCATTAACCCATACCCGCCGCGCGACCCAGGTTATCGAGGGTGTGTGAGGGATCAAGCTGAAAGCAGAGTATAAAAGAGGATACTGCAGATAACGTCGGCACGTGGTTTGGCACGGTATGCGTATGGGCTGCAACCGGGTAAGGCCAGGGAAGATGAGATACTGCTTATCTTTCGGTCGTTGAAAAGGACCTTTCATATAACCCCCTCCCAAGGTGACGCCTATAAAGTGAACCCCCACTAGGGTTCTTGTTCTAACGTGGATCTCTGCAAATTGAGATGTTAAACCCGGGTTATAAACTAGCTTTTTGTAGTCGTGAATAGGAAGAGCAAAAAACGCTACTGCTATCAGTTAACGTGATGCGGGGCCCCCCCCAGCACAAGCAAATGCTGAATCTCACACGGGAGCTCGCATGGGGCGCATGACCAGCAGACGGACGATATGTGAGGTCCGGCGGTCCAGGCTTGTGAGGGTTCCTGATGATAAATAAGTGCTGCAGGTAGATCGTCGAGGTACTTGGTCAAATATTTCAACGGGGTTTAGATTGAATAATTATTATCAGTGAAGCGGGCTGCCCATCGCAAATGCTGCGATTCTGCAGGGAATGTAGAGTTTTGCATTCCGATCCATTTTAACGGGGAAAGAGTAGGTCCCTCTCACATGGGCGCTGCCATACTTGCGGATCATATAAAGACGTTGCCACAGGGTATTTGTCGCCACGCCTTCGGTATCAGGGGACATCCTGCACTCTACAAGGCGCGCTAGTTAGGACTACTCAGCGACATTGTCGGCGCCTAACGTACGACGTGCCCTTTAGTGAAACAGGTCTTTCGCCCGGTTATTTACCCATATGGGAGCAACTACCAACTTACTACACGTCGAACAGCTGAATACCTTCCATATGGGGTTCTCGGTGAGACGGTTCGGCCCAGTAACTGCCGGTTGCCCCTCCCTAGGATCTCCGATACAAATGACCGCACCTTGCCCAATGGTATCTTTCTCAATGTATGACACTCCCAAAGACAGGTGAATGATTCCCGCCCAACCCGCGGATAAAGGCTAAGCCTGAACAATTTGTTTTCGAAGCGGGGGCCCGCGGTGTAAGGGGTGGTCAAAATCGCAGTTTTTTGGCTCCCAAGAATCTTCCTCTCGCCCGCGGCAAGCAATTGCGTGGGCCTCCTATACGTCTTCTGCGCTGTGAAACATGGTTTTAACTGGTTGAACGGCCCAACGCTCGGCTTGTTGTGGTAACGAGCGAAGTTTAGGCTCACATTAATCTGAAAGCGGCAGAGCGACAAAATCCTATATTAACTAGTTAACATCACGCACGAGCCTAGACCGGTGATGAGTGTTCCGTCAGCGGAATCGTTGTACGCGGAACTTACCGCTCAATGATGGAATCGCGGGTCCAGAAACTGAGATCAGAGACGGGGCGCGATGAAACCCTCACGGGCTACTGCCAGCGCACCTATGGCACCAGATATAATAGCTGGAATAAGCAACTAGATTATAGTCCCGGCATCGCGCCCGACATCCTGCGGCGGCCTCACGGATTCCCGGTTCCGAAAGGCCCATGCAGCGGCCACCTCGGTGTTCGCTCATTTGATAGTCACAGAATCACTTTCCTTGCTGCTCCCCTTTCTCTCCCATTCACCTCTAATGACAAGCCTAGATAGATGATTTCCCAGGATCGTGACCCGAATCCTTTAAACATAACCGAGGCAGGGCTCTGACGACACTTACGTGGATTCTGGATCGGACGGGGTTAACGTTGGAACGGGCTAGGACCGTAAATGAGCTGGGCTTCAGCAAGATCTATCGCGCGCACGTGCCCTAGTCCCCGGCCCCTACCGCCACATCCTCCTAAAGGTGGTTCCAGCAATCCCTAATCCTTAGAGCGTAGATCCGTTGGACTGTTGGCCCTGAAATGGGGCCTAGACCGGCGAGGAACTAGAACGGCCGACCGACTTCAGTCGCGCAGATCGTCCTACATGGAAATAATCACCGCAAGGCCTAAAGAGACCCATTTAAGCCCGTTTTCTGCTGACCAAACAAGATAGGCATTTTAATATCAAACAAGCCATCAAGGTACAAATATTCGGGTAAACATCACGCCGCCGATCGCGTCTCGTGCAAGCGGACGGCTGGTTGCCTCACACCCGTTGCGATGTCTTTTTAAATAGCCTTCGGAGCTGGCGACGCGTGAGGTGTGCTATTCCTTATAGGGTTCCAAAACCATTAAGTCAGTTGAGAGGCGAGCGATTTGAAGAGATCTTAACTTTCCCGAAAGTCCACTGACCCGACACATGCTGCAGCGCAAACGCCGCTCAATGGACGCAAGGAATCTCCGCCTTGATGGAACGTGCTTTACCTTCAGGACGGCATCAAAAGTAGTGGATCCCTATATGCTCGAATAGAAACCTTCCGACGAGAGCAGGAGAAGAGGTATCGTATTCCGGGAGATTAGGGTGTCTGGTATGCGTGGCTCTTTAGGGACAAGACTCTAGCGGTCTAACACAGCCGGCGTGGACGAGTTTCGAACTAGTTGGGAACGTTCTAAGATCTAAAGTTAGATAATGTGTCGGGAGATATTTCTCGACTTCGCCGACTACCAAGAGGGGGCTCTCGTCCCGAGTTGACCGTTCAAGATCTATAGGAAGTTAAAGAAAGGCCCGATGTCACACAGTACGACCAACAGCGTAGCACTTCGCCGGCCAGATCGTGGGAACCAAAAATCCGACACGGCCCAGACCTTTCCAGGCGCTGTTCCGATACTATTGGACGGGGTAAGTGAAGGATAGATCTTCGACTGCCCGGGGTACCGCCCTGAGCGGATCAGTCTTTTGACTATCTTGCACGACGTCCTTCGTTTTCGGGGCTCTTGGCAAAAGGCATTGCAGTATCTTGGAAACAGGAACGGCACGGACCCATGGACATGCTGGGAGTTACTCTAGAGCCTAAGTATTCCAACAAGCCATTCGTTATCAGCCAGTTCATGGAAGCCAAACATACCGGCCCGCCGCCTAAATACCGGGTGCTAAAATAGCTGAAGCCGCTTGCCGGATTTGATGAAACCCATGGCCTAAGTTACGCGGACCGTCACCCTCTGACCTCAAGGAAGCGATATCAAATCGAGGCGTCACTAGAGTCATTGATGAGCTACCCCTCCTACTTGTAAAATGATAAGAGGACACTGTCCGCGTCACAATCGGAATTGGGATCCTCGGTACGGTTTCTGTCGACTCCTTAGGGAGAGACCACGCGCAGATTCGTCGGAGTTCGGTTGAAACCGACGCGAAGCACGTAGGTCGACTGGACGAGGCGGCCTCAACTAGAATTTGGTGGGGTGTCGGCATAGATACGTGATGATTTTCGTCCATGGCGGGCAGCGTCAAGGTGGGTTCTTTACCCGGCTCCTTGCGCGGTTAACCTGGGTGGGATATTTAAAGCCGCTGAAACCCGGATACAGTACACTTCCCAATGTGCTTCCCCATGTCGTTAATTCGCAGAACGTTTGAGGCGAACTCGGTGTTTTACTCCCTCAAAGGCCTTCTGATAGTAGAACTGTAGATCTAGGATGGCTTGATAAATCGCTCAAGGGAGTTGGAGTGCTATTGGTGATGATCCTGCCTGAAACGAGATTGCCGACTCATCGACAAGAGGCCGCCAGGGTTCGCGCCGGGTAGTCGGGGTGGTCTCAAGAGGCTCACTCTGATTCTTAACCTGGGCGCTCGCACCGAACAGACGGCCGAACCAAACTACCGTTGATGGCGTTCATGGAACGACAGAACTACATGCACTTTAAACATGAAATCGTGTGGGGTTGGTTGCCCTGGTTTCACAGTTTGAATACGGACGTCAAGACCGCCCGCAATATACGTCAAGCTTACAGACCACACGCAGTCGGGTAGGCTTCTATCATTAATCACAAGAGGCGCTCCCGTGAGTGTTAATATCGGGTCATTCAAAAGGGGACTTTTTTTTGAAGCCCCTCGGTTCTCCCCGTGGTTCCTATTTGGGGATTCGCACATTAAATACGTGAATACAGTCACACCAGTAACGCGCCACTGCTGGCTTTTCGCTGATCAGAATATCCCATCGGAGTCTGGTGGTACAATAAGCGACGAGACACGTTATCTCATGTGGAGACATACCCACGAACCGTAGACCCGTTATGAACACCACCCAGATCTAACGGCTAACTCTGATTTACCCCATGATCGGCCAGTCTAGCGGCAACGTATGTAAGAGTTACCCACGTCCTGGTCAAGCACGGACGGACGTAACTTGCTGCAGCTGAAAATCGCTCCTCCCGTTAAAAGAAGGACTCAACTCGCTTAAGGATGGACTATTTTCTCCAGTTCATATGGCCAATATTGGTGGGTGGACAAGCTCCGGATTTAACACGCCTGCCAGGCATGACGATACGAGGTTTCAGGTTGGTGAAGAACGGTTCCTGTTGCACATTAGATAGTCAATGAAGTACTCTTTCTATAACGCCGACGTCTAGGCGGGCACGATCGTCTGATTGCATCGTGGGAATGAATAAATACAAAAGACGAAGCTGAAAGCAACGTGACATGTGTGACGCCCTGCTGGGTACGCTGCCTCGTGTCGTTACGTGTGATACCACGCGACCTGTCGCTGTGTTCGCGCTAGATCCCACCCGCCATTGGGGAATGCAGAAAACGGCTACCCCACCGATGGCGCCGAGCGTAACAACCACTTAGTGCTGTACCGAGAGCTCCTAAGTATGCGTTCTAGAGTGTTTTGAGCATGAGCGTGTTTCTCTCTTAAAGATAAGCGGTGTTTATCACGGGGATTATGGAACCGTCATATTATAAACTGAAAAACGCTCCCAGATTCCTAGGATTTAGACGAGCTTATCAGGAGTAGGCCCGCTTTTCAGTACCGTAGTGTGTTTGCGAGATGATACCACAGAAATCGCTACACGCAGTAAAGACGGGAGCGTCCTCAACTCATGAGCGCTGTTAGGTATGGTCGCAAGCTATTCGGCGGCGATCGAATTGGAAGGACGTTCACATCACGGCTCATGGCGGGACGTACTTGCTCGAGCCTGATTGGATATATAGCCTTGTACGAGCCTCTTCTGATCCCAGTTCCTTCTTGTTCGCTTGAGGCGGTGTGTAGGGGTCCGTGGAGGAGACGAGGGCTACGCCAGCTGAATTGGACACAGAAGTAGGTAGCCCAGATCAACCCGACTACTTCCCCCGTCAGCGTGATTCTTGTAAGGGGGCACGGAGCGAGATGGCCTCCCACACCGGCATGGAGGCCGTGGGTCCTAGTATGTGTACTGGGCGGAAGGCGTGAGACTAGGTCGTCTTCATTATTGTTCGACGTATTTGAGGCCGGAGTAGTGTACTTGTTCCCGCGCACGACTGATAGGCATCAGACAAATTAACGTGGTGCTAGTTGGCTATCTGTTGGTAATCTGGCGCGACCAAGCTGAAGGCCGACGTAGGAGAACGCACGATGAAAGCAGCAGGGGGGGGGATGTGGTGCAATACCGAAGCCACTGAGGTTCTCAGGTCATTAAGATAGTGAGGCTCTCAAAGTATCGTGCACCACGACAGAAGGAGGCTGAGATCGACTATAGGGGCACTACTAACACCCCGAGCACGCAATGAGGTTATGTGACATCCGCCAGGTGTCAGAAGACCGTACAGGAGGACAGTCGTGGCCGGATTGCGCTAGCCACAGGTTCAGGGGGGACAGCCTCCAGGGCGATGACGGATGGGTACAAGCGGGGGATGGTAACTAATCAGTACTGGATCGGCAAGACCACCCTGACTTGCAGCCTCCCCGTTCGGCTCCTTGAGGATATTAACAATGCATCGCCTTACATACAAGTCAATAGGGCTTAATTTAACATTGCTGATGCACCCCACTTAGCGAAGGATCCGCCCTATAAGACCACTAACAGGCTAAGTTGTGATCCGCGTAAGAGCTAATAATGACGCCTACTATAGGACGGGCATAAATGGCTCAATAGGCGAGCCCGCTGAGACCGTCTCTCAGCGCGAGGCTACTCGGTTATCTACATGTTCTAATTGCGCCGACCCTTCCCAGGACTAAAGGATTGAAACTCGTTGTAGCTCCGTTGCGTGGTCCGGCGGCATGAGTGATGGTATGACGAGGCTTGACCGGCAGTTTCCAGACTATTCTATAGATACGAACGAAAGCCGTCGAGATGGAAAACGCAATCCGACCGAGACACTAGGAGTTTAAAGGAGTAAGCGGGCGTTCCGACTATTTGTGGCTACCTTGATCGCCCACTCTACTGCCCCCCGCGTTCCCGGTGACCTGAAATATTAAAAGACCGCGTCTGCCATGTCTGATCTGATTGCCAGTGTGTGTGCATTATCGCACTCGGCGGAAACCTACTCATACCCCGCGCGGAACGAGTCACTCGCAACAACATTCGTTGTGCTTCGTTACCCATCAATACGAGCTCAATTCTTAACGGAGCACTGGGGAACTGGTAGTCCCGATCTTGGTGTATGTCAACGGGCGGATGTGACGTGAAAAACAGACCGCAGTCAAGCCCCCAATTGGGACATCTGGAGACTCGATCCGTGGTATCAAGTCTCAGCGTGAAAAGTTCGACCTGGCGGCCGCGCGGTGTCCGTGGCCGTCGGGAATAGTAACTATGCCGATGAAATTAGAGCTAGACGGAGCTGGGGCTGTCCCTTCCCCCTTACCGGGTTGATGTACGGGACTCGGTTCAAAGCTGGCTTTGGTGGGCCATGGCTCCCCACGAGAGCGTGGGAACTGCTGGTAAGGGTCAAGGCGTATGGATGTCCCAATAATGTAAGGTAATGGATCACCGCCCAAACATAGGCCGTTCGTTGGTATCCGCGGCATCTGTGGTGCTCCATGCCCACGACGGCCCTATAAAGGACTTATGATACAGGAGGTCCCAGCACGAGCAGCAAACCTTGAAACCGCTTTGTCGTCCTCCGATGCCCCAAGGTGGTGCAGAGCTACTCACGCGATCGATCCGATTCACATCCGCATAGGCCGGGTAAGGCGGCGATATGCAAGATTCATGCCTGATTGTGAAGAGGAATCAGGCTGTAGGTTGAGACGTGTTTCGGGAAAACGTATTTCAGGGCGATTACCCACATTGGGTAGCCGGAGGTGGCTAACTCCGCAGGGCTTCTGTTCAGCCCCATGTGGCTTATTTATTTGCGTCGCGTAAATCGATTAACGCTCGCGGGGTGTCGCTCGCGCATACGCTTTCTCCGTCCACGTGGCTGCAGATTTGCGATCTCGACCGATCATACACCGGTAAGCACCTGCACACCTATGGTCCGGAACACCTCAGCGAATACGCCACCTCGCTTGCCCTCTCGGGTTTGGTAAATAATGCGTGGCCTCCAGGACGTCTGCTCGTCTGGATGGGGTGGGTGCTAAGCGACCAGGACATAAGGCTACCATTACATCCGCAGAGCCTCTGACGCGGCCAGGTTGCGAAGATCAATGCCGCCCTATCGAATGAGGGGCGCGACAGTCCGTACGGATTCGCGCAACGTGCCCAACATTGGCTGGGTTTGCAAAGGCAGCGAAGCCTCCGGAACATTTTGCGGTTTGTGCCGGTACCACAGAACTCGTTAGAGCTTGAAGGACAGCAGCCGGGCACAAAAAACGATCTGATCCCCGCGGCCTCGCCAAAACTCTAGAGAGAGCTGTATTCGAGACGTTGACGAGTCGCGTGGTTGGGAAAACGCTAAATAGCGTCGCGACGACGCGTCTCCCACCAATAGTGTACGACCCAAAGCCTGAGGCCATCCCACAGTCAGAGTGAACTTTGGTTCTGAGACCGGCCAGGATCGCCCATCAAGGGCGGGTGGGGTGCGGCGCGTGCGTATGCGTCGAACTGCTGGAACAGCTGAGATGTGGCCTTGCGCGCCACATTCAAGGAATAGCATCAGTTACCCCCGCCGGCCACTGAACAGGGGTTGGAATGACCCCGACTCGAGACAGCAGCCGGGACGGCATCAGTGGGTCCCTGCTCCAACTGGGACCGGTCCGCACTATTTACCCCCGTGTAAAACGGCTACCGTGGCATCGAGGTTTGTTGCCCACCCAGGTATCTCGGTAGTGATTCGTAGGGGGCCGCAAAGGTTAAGGAGAATACTGCCACCGGGATTGGAGCGTTAACCTTAATTTTTTGGAATCGTTTTCCTCGGCTATGCTACGGTTGACATGTTGTTTCTGAGACGATCCATGGGTCTAAGGACTGCCACCAGAGCTGAAACTAGGCAGCGTTTTTGACCCGGCAGCAGGGGAATGATTTATCGACATAATAAATAGCGTTTCTCCACCATACCGCAAAACCAAATTTACGGTAGTAGCTTTCTAGGAAGTGTGGCGCCAATCGATAAAGACCTTAATCAGAAGTGCCGTCCGCCGTGGTATTTAGGTTCAGGGGTCAGTGAGGTTTCGTCAACTATAGTCGTTCTGTCAACCCACGCGCCACCGTGGAGGGGATTTCTTCATCTTAGGGGGAAACGCTTACATGCAAGGTTAGTCGGCGGCATGGGATGTACTAAACGAAGACGAGAGAAGCGCCAAACAGGCTTATCTCCTTAGTCTCATTATACGAGATTAGGGATAATCAGGGCACGTAAGTCAGTATGGCAGTGTTCGCACTGGACTTGGAGGAGAAAAGGGTTGAAGCCAATGAGGGTGCTGCCGATTCCGTTCCGAGGGTGTCCAAACTTTCTAGCATATCGGCAGTTACGGCGGTAAAACGTTCACGGTCTGGAACTCGGGTCGTCCCCCTCCAACAACGAGAAGGCTGACTTGGATAGACGCAAAAATCCGGGGTATAACTATGTGACTTTATGGTCCGCCACGACAAGGTTGGAGGGGTCAACCCTTGCCAGCAGAGGACGTCTACAACACACAGCCAAATTGACTGTAAAGCAATCGCAACGGTTCAACGAGATACACAGAGATTGTAGCTGTGCTGTGAAGGAATTAGACCTTCGTAGGATATTAGCGGGTCTGGTATCTTCTGTGACATGATTGCTTCTCGCATGGCCGATTCTCTACTGGGCGCGTGGACAGGTCCCAGCAGACCACGTGCAGTTACCGCACTCACCACAGCCCCAAAGCTGTGCCCCATGATCGTGCAGTAGTGACCCGATGCCAGCCAGAGGAGTTCTACGGCACGACTCGGACCTCCTGCCGCCTCGTCTTATTGTAGACCACTTTCCTCCAGTCCCGTCGTAGTACGGTGACGAGGGGAATAAATGGTTTGACGTCGCAGATCGAGGATGAGAGATTACGCCGTCCTGGAGGTTTTAGATTTAAGATCTCAGTTTGCTGGTCGCGGGCTCGCTTCGATGTGATCTACAACCCGATGATTGGGGCCGAACACTCGTAGCTCGATGACGTGAAGTGGTGGACGTGCCGATGCCGAGGAGGAGATGTCACGCACCCGGGCTCCCTGATTGGAGACATAGCGTCCTTCGTCAGCTGGTGGGGATCTAGTGGCCCACTAAACTACGCAGTTGTGCTTTTCGCACCTGCGAAATCGTGTCGGCCTGGCTGACTTCGAAATCACCTCGGTGGCTTACTCAATACCTCCCCCCGACCCCCTCGCCGAATCGCCGGTAAGATCCGTGTGTAAAGGGCCAACTTATAAATACCCACGTTCGGCTCTTCTAAAGCACACAGGCGACTGCGAAGTTTTACAGGCCGATGGTACGCCCCGCCATAGAGCTCAGCGTTTTTATCACGCGAAACCAGCTTTAATTTATTAGGCTGGCAGTACCGGCCGTCAGACCGTATCGTGTTACCGCATTGCGTAGCTTTGTAGTTGGTAACACCCCGCTGCACTATACCATTGCTTGTCCGAGTCCTAAACTAATATTCAAGATCTCGTAATGGTGGCTGCCCCCGACCGCCTGCCCCCAGGAACAACATCGATTTTACTACTCACCACCTTCTAACTTACTGGATAAAACAGTGGGACGTGGTTAATTCATCGCGCACCCAATTAAATGCGGGTAGGCCGATCGATCAATGTTCATAAGCCGGAACACACAGGAATTTAGCACCAAGTAGTCTCGATCGATTTGGTGGTACAGGCTCACTTAAGTACATAAATGACGAGGCCACAGTGGCGCACGGAAGGGGGTGCCGAAGTTGTGCTATTCTATCCGTCCTACCTCAATTACGCTGATACGGGTCAGCCTTGATGGTAATGTCTGCGTTACGACGATGCTTTGATACCTCGGGCCCTTGGCTTGTCTTGCGGCCTCCGGACAAACCTGAAACTGGTATCGCACGTCCCTCGGTAGGAGCCGAATGGGTGGCGTGATTCTGTTCGTGCATTTTTGTCGCATGCCTGAGGGGCTATCTGATCAACTGGTCCGCGTTCTCCGGCTACCAGCCGAATTTCTCCTCCCCGGAATTGCACTAGGAGGTGCTGCTGATGCCAAGACTCTCGTGATTTTTACTGTAGCAGAAGTGAGAATGAAGCTCAAACATGGGGACACTCAGGGCCGGTGCTCATGCCGCCGTACCACCCGCGTGCACTTCACCCGAAAGGGACGCCCGTTTGAGAAACCCATGGCCACAGAGACTGTTATCATGCTAAAATCTGATTAACCGCCCTAAACAGCGCCCGGGAGTGTGTATCTGGCCTTAGTTAAGGCCCCGGCGGGTTGTGACGCACTGCACGTTCTAAAGCATCGTGGTGAGAGCACAGTAACCTTTGCCGGGGCTCCAATGGTCGTTACCTTGGGATTCTTTCAGAGTGAGACGAAGTCCATCACGCAGTCCAGCTGGAACGGCTCTAATGGCCCGGAGGCCTCTATGAACCACTCGCCGGATAGCTCCCCTGGCGCCTTCTAGTGAGATGTTGCCTCGACTGGGTGTTCGGCAACCAATTTTCCTTGATCATTTCTCGTTTCAGAATAGCTTCTGGACAATCCCATACTGGGATTATCGGTGTTGGTCCCCTCCTTTGGCTTCCGCGCCGTGATAGGTGTCAATCTTCGCCGTGAAACCCTCAAGTACCCTCGTATTAGTTAGGGTCTCCGACAGAAACGTTTGCCTCATAGAATCCTGTTTCTAGATCTTTCGGTCGACAACGTCGCGCCCTATCATTGGCCCCGACAGGGCCTGGGGGTCGACGATTCGTATTAGTAGGCTGACCGGGACAAGAGCCAGATAAGAGCACTCCTTTGGGCCCCCTCTAGCATGGGGATCTCAGTTCGAGTAAGAGACGAAGCTTAATCATCCTACTACTTGCGGGGCCGGTGGTCCCTTATCGGACGCCAGCGAACCACTCATTTTCTCCGAATGTACGGAGCGGCAGACTGAACAGGTGGCTTGTCCGTTACAACCCGTGGATCGCAATCACTGTAACCCCTCATCCTCGTTCGTGGAGCAGGCTAGACGGCCAGTGCTACTTGGCCCCTACTGACAGAGGGCGTCGGTCGTTGCTCATTGGCCAGCGCAACGCACCAGCACGAGATGCGATATCCCCCCGTATTTGAGCATTTATTTGCTTACTGATCTGCAAGAGTCTGCCGAGAATGGGGGTGCGGATCAAATGTCTCTAGTTAATATACTTGGAAGCGGGATAGTTCGTAGCTGGCCGGGTGAGAAGAGTGGATTCGTTTGGGAACATCCAACCCATTCGGCCACTCTGCCGGTGAGACTAAGGCGCACATGGGGTTTTACTACTAGGTTCTTCACATCCGCCCCGTAATGACTCCGGGGAATGGCGAAGCTACTACTCTCGCGCGCACTCTCACGGGGGCAACAGACTCACATTTAACGTTCCCAACTGGAGCAACGGCCAGGTGGCGTCACTGTCGCAATGCCCTCGTACCTGTGTGTCTATCGGGAGGCTGCCCGATCACCACGTACTGCCAAATTCCGAGTAGTCTCTGGTGGGCTTCTCCTATCCCGGGTCTTAGCTATAATCTCGCATTACCGGCCTACCGCGTCTGCAGCCGGGGGCTGGGCGCTACCCTGTGTCCGATTAATCAAGAGCTCACGTAATCGAGTGCGCGGGGCCGGTAGATCGGTAGGCCGTGATACAGACTGGACGGCGTCTACCCCTACTACTGTTCCAAGACGCATAGCGTAACTGCGATGAGGAACAGAGGTCACTACACGGCTATTCAAACGTGTTTCTCTACTACGACTAAGTCCTAGTTAAGTGAACGGGGCGGCATTAAATGTGGTATATCGACGATCCAAGGTATGCGTTGAGTTTAAATAGTACAATCGCTAGGGAGACCACGTTTGGAGTGAAGGTTGCTACCTTCACGAATGAACCTTTTAGAGCTGGGCGGCAGCTTGAGGGGACATATGGGCAGTAGCCCACTACCTTTGCCAACGGTGGGACATCTCTACGCTTCTGCGATTGTCACTGCTGATGGCCGTTATACTATCAACTCGCCAGTCGTGATCCTAATCTTTTTCCACAACTGGTCCGCTAATGTAGCACTCTAGGCGCCTCGGAGGTTGGCAATATAGCCCTACTTTCTTTTACTGAGGTTTGATGTCAGTCAAGCGTGGCTGGGGGAGAGCCTTGCTTCTCCGTGGCAGGCGAATTGAGCCACCTTGCGATAGGGCCAGCTTAATGGGCGACGTACGGGCGAGGACTCCCGTACCGCCAAACGCACACGTCTGACCTAGTCTTTCTTGCGTGCGATCTCTCGTTCTTAGCATAACATACAATCCATAGCTGTTTAATTTAACTCTCAGTCCACCCTTTTAGGCCTTCGGTCTATTCTACTTTTACATACCGTTCTGCACCGTACGATGCTATGTGTAGCTTCTTGCTCGTCGTAGGTGATAAAAGTTCACACTGAGACGGCAAGTGACCGTGGCTGTTCTACCGATGTCCGAACGCAGCTCTCGGTGGATTATACACATCCCTCTTAACGACAGGACTACCCGTAGAGTCGCCCAAAACCGGCCGGGGTATAAATTTGTTCGTTAGTACTCATTTAGTTGTAGTGCTGTGACAGATGGGGGCCGCTCTGACCTGGCTAAATTGTTCCTGTGGTCATGGCGTAGAGATGGGTAGGGTAGTTGCAGCTATTGCGCATTTGCTGCCCATGTCGTAAAGCAACATATTCTTCGGGAGTGGCCCCTCTTAGCCGTGCCGGACCTTATCGTTTCCCGTCGTCCCAGTTCGTTGTCACAGTCCCGCCGCCGGTTAGACTAAATCTATGTCACCGATACAACGAAGGATGAAAAGTACCAGAGCGACGTGCGGTACCGACATCCTTGACATTAGCTGGCCCCAGAGATCACACATACCCTGGCGCGCCTTCAAGCTGATCGTGGCCGTGGGACGCCGGCCTAACTCATGTAGTGTGGAGCTCGGGATTTTTATGGTTTTCCGAGTCAGGCAGTCGATTTCATCCGGTCGAGCGGTATAAAAGCCGATCCTTTATTATGATTTATGTACTTACAGTTAACGACGCTAGAGTAGCACACTGTCTTTTCTGCATGTCGGGCGCGCAGTTCACCTTGTGCTAACAAGTGATTTATAGACGTCACCGACTAAGATACTATACGTCGGGTGCGCACCGTTTCCCGATGGGGGGCATTGAAAGCCAATTCACGTGCGACCGTTTGGTGACAACGTCCATATGCCCAAAAATTGTTCTTCCTTTACTGGTTCACGGAGTGACGGACGAGTTATGTGGAAATCGATTAATAATCTGGCTGTCGGATCAACTTATGTCTTTACGACCGGACTAAAGCCATACATCCCGTAGAATGCCCAGATAGGCCAGGGCGGGATGAAAGATCAGTGGATCAACCCCCCACAATATCTCTACGACGTTGCACGAGGACGGGACGCTGGTGTCATCTTTTGTGGCCCGTGGGCCCACGGCTGACTAAATCGAGCCGCCTTCCGCAGGCCGTCAACGGCGTGGCGGCCGTGTAGATATTATATGATCTCAAACCCCTCCCGGTCATCGGGCCTTTTTACGCATACTCAAGCACGCACCAATTGGGGGGTTGGAGTAGTATAGGGGTTTCGAATCCCGGTGGACGTATGTGGTAATGAGGCCCATGTTCCGGGGGGGGCCGCGCTGGATACAGACGCCCTAAAGGGGCGGTGGAGAAAACACGGGCGGGACCAATGGCTAAACATAAGCCGGGCACTGACCCCTCCGGTGCCATGGCTCACAGCTCCCAGTTACAATACTATTTTATTCGTTAAAGCCCCGCCAATCGTTGAGTAGCGATTCGCGAATTTACAACTTCGTCTATCCTGGCCTGTCCGTCCTGTATTCTCGTGTTCCACCGACTGACTGTCTTGGTCCGGCACGAGGGGCTGCGCTATCGACCGTCTAGCGTGATTCCACCAAAGCCCTCCAGAATGACAAATACCTCGTCTGCAAGGATCCCCGTTTAGCAAATACAGGCTCGTGCTTGGCCCGTGCGTGTGTGCCGGGGCTGGCTTCGTAAATCCCTAGAACGCGTTCCTTCCAACCCATTATTCGCATCGCGCAATTACCCATGTCCCACCCGGTTCTCGGCCACGTGTCCACTTGTACCAACCGATACGTTGTGATTAGGCTAGGCCCTCTAAAAAAAGTATCTAAAAGATCATTGTGCATAGCCGACGTCTGTGAGACTGACGGGCAGTCGACCCGTATGGGGAGTAAAAAACATCTACCGTAGCATAGTGATCAGGAGGCGATTTTAGCGCTAAAGATTAGGTGTCCGCTTCCATCCTATCTCAGTGGTTAGGTCGTAGCGGTCTAGCAAAGGGCTGTTTACCAGCCTCGGCCCCGTCCTCATACTAGGTGAGCACCCAGGTAGTGCCTTTTGAGGTCCGTGTCACTACCCTCTCTTGCCCTAGAAAGGCTGCTCACTATTAGGGGTGGCCTTGAGGTACAAAGCGAGGATAGCGACTGATGCGACCAGTATTTCTATCCCTGACGTCTCGCTCAGCCTTCACCTTGACGAGCGGAGAGGTCGGTGGTGTTTTGGGTTATGCCTGAGGTTTAGGAGCGGCCTTGTCGTGACCTATGGATTGAGTGATTCTAGCTACTGGATCGCCCACGCTTTCGAAAAGGGTGCCCCAGGTAGGTCCTCACTCCGCTGTCACCTGTTACCCGTGGTCTGAATACTACCAGCAAGTAGCCGTGTGTTAAGGCCTCGTGAGTCTGGCAGGTGCCTTATTGCAGGTAATCTTCACGGACAGCTAACGTCAGACGGACGGCAATACGGCGCCGTAAGGCTCTACTTACCAGGGCCCCCGCACACAGGTATGCGTTCCTGCTGAGTCTTGATACTCCTGCATGCTTCATTGACGGAAGACAATGATGAGTCCAACCGCAGTCCGAGTGTGCTCGCCGAATGTTTTTTTCTGTCAATGGCATAAGTCCAACTTGCGACTAGTCATCATTGTCGCGAGATGAAGTCCAGTGCGGTGCAGCAGACATCGATTAAGTAACTAGGGGTTTGCAAGGCACGCGGGGAACGTAGTTAATCCCGGCTTAGATTTTGCTCTGTACGTGTCTAGCTTCGCTGAGCCTGGGGGGGTTAGGACACTGGTAGCATACCCGCTAAGCGACTGTTTCGGCGCTGTATCATTTGGTGCCGGTAGCGCGTGGTGGTCTTTCTGGGGGCCTGCGTACTCGCCTTCATTTCTCCTGCAGATGGTTGCCGATTCTCACCCATATCTCGCCGCAACGTTTGTGCGCCCCCCGTTTCGTGTAGCTACCCGGCTTCTGAGTAGCTTTGGTGACGACACCGTCCACATTTCGTGCGACGATTGCGCGGGTGTGCCACTGAAGCTCTCGAGCACCCAAAACCTTGCTACGGTCGGTTGTAGAGTGAAGTAAGCTACAAGTTGCTCGTCGAAACACTAGGTTTACCATTTAAAAAGTCAACTAAATAGTTTGGATACGCGGAGTGAATGCGCCTGGGTTTTTTCTCACTCGTGCGAGTTGGACACAGTTGGCGTGTCTTTCTACGGGGCGATAGACCACCTAGTCCCCCAAGCTCCTGGCCATGACACATTTACCGGTTGCAGCGAAGACCTTATTCTAGATCGACGGTGTCAACAATTAACATATTGCTGGGCTAGCTACACGACGTTAGTACTGAATATCCACTCGATACGTTTGATGCTCCCTTCGTAGTCGCAGCCAATTTCAAGCCGCTCATTCGGTATAGCCGTCCACAACTCATTGAGCAAGGGAACCTTACACCATCAGCCTGGTGCATCATCAATGCGAGGATGATCCTCACGGATTCCGCGTGGCTCACAGGTGGGAGGCGTGAGTTTGTATATTAATGTTACGTGCTTCCCAGCTGGCAAGAGCGGGAGCTTGTATTCCGAAACCAATACTTCGTGAGCGATCGAGTGCTGGTTAAATGTACGGTCAACAAGAAGTCGAGCAAAACCTCGTTCAACCAACTACACGCATTTCCTTGTAGTTATTCTCACGACAGATCTGCGACTCGAGCCAGACTTGCTCTTCCCTTTTACTAACCGGACGACCAAACACAGACGATGTAGTGTCGTTAAGGCCGCCACACTGGTTCACCGTTTTTCTTCCACCCTGGTCGCGGCTTACGTATTGAGTGTGACTCCCGGCGATTATGAGCTTGAATCTGTGCGGTCCTCCTCTACCAGTGTGTCATATGCGCAAAACCTTAAAGGCGGTAGATTTTCTCCCCAAAGTATACTTACGATTAAATCCATTAGGGTAAAGAAGTGGTGTGGTACTCGACGGAGTCAAAGATGGGCGTCGACCAACCGCGAGTTAAGTGAAATGGGTCCTTGACGTCCTAGCAGAAGCGATAACTCGTTTTTCTAATGTGGCCAACTTCCGAGTGGTCGTTTATCCTGTATCCATGACTCATAAATCACTAGGACCACATGGAACGCATTTTTCTTGTCACTTTGCCTGGGGGCTTTAACGGTCTCCTAAGGATGGCAGAGCTCGAGTTACCCCTTCCACGCACAGGCGTGTGGAAACGCTGTTAAAAGTTATTTCGTTCTACTCCCTAGATGGTAAGGTGTCCTTACAACACGTCGACTTCCTTAAACCTCCTACGTGTTCTAATTTGGGATCATCCTATCGACATAGGTGTAGTAGCTGAATCACGGAATCACTGAATACGCTCACCCCCCGATCCTGCTGGCACACATTGCCCCGCCGGGTGTAGCTTCCATCTTGTTGTTTAGCCCAGGCCAATTTCATCTGTTTAGTCGTTCCCCGCCTTCTATCGACGAGACTCGCCCCTCGTCGGTTACTAGCCTACCGGGCGGTGTGGGGCCCCATCAAAGTGGCCAACTCACCTGGCCTGTTAAGACCTTACTGGCTGCCTCGCATCCAAACCCCTCAGTGGGTTTACTCCGACAATTGATTCCGGAGACCAGTACAAGGATACAGGTGTTGGCTATTTGGGCCAAAGGGCAGCCTAGCCTCGCGCCTAAGCGACGTCTTACACCAAAAGTTGTTGCTGCCGATCTAGCAGGTACGCCCAGCGCATACGGTATCGGGGAAATGCATGGGGATCGGGGCGGCTAACTGATTGGAATCTAGAGCGTCCTACTGAATGTGCATCCTTAAGATAGCCTAACGCGACTCAAAAGCTTCGACCTCAGGTTCTTTGATCTTCATTGCAGACTATTATCCCCCACATAAGTACCACGGAGTTCGATCACGCAGTGACAGTATATCATGACACTGGCTGTGTAGGGATTAGCACGGACTGACCGAAATACTGAAGTACTCAGGGAGTGAGTCTGTCGTAGCTGTACTACAGCCCTTCTATTAGTGAGCTGAAGTCGGCGGACCCATACACTAGCAGGCTAAAGTAGAATCTCTTGATATTTGCTCCGGACGGACTAACTAGAGGTCTTATTAAAGAACGCGTGTTAAAATCCCTTTTTTAATGTGGTGTGTACACGGGATATAAGGAACCTATGATAGCTATGATCAGCAGACCGAACACAACTGGTCATTATGTGACAGCCCGTCGCGTAAAAAAGGTACTGTGCTAACGGAACGTGGGGACTGCCAAATCCTAGTTGCGCTCCTATTGGGCTCGCAACGCTGCTGTATTCAAGCGCGGATCGGCTCGCAGGTCCGGGTGCTCTTTCTCACCGTCACTCAAACATACGAATATTTGTATTGTATACAGGACGTTTTACGTTATTTCTGCCGCGTTAGACGGTTGGTGGGCCCACGGGACACGGCCGGCGTTCGCTATATACTTTAAAGGCGTACTGTAGTAATTGAAGAGAGACTTCACATAAGGCGCAGAATCTTCACCGGCACTGCACTCGCTGGACCACCGCATATTGGTCATTAGGTTGCATGCGCCGCTTGAACGGGGTTCAAGTTGGTCGATCTCGCGCAGCGCGGATTGATATCTTTATACTTCACGATTGGTCGAGCACAGCTGCAAGTGTATCAGACTAATTAGCCGCTCCCCGCCTAGGAACTTCCTCCTATCGCTCACGCCTATCGTGAGGACGCTATTACTGGTGTAAGAGCCCCGTAAGTGCGGTCAAAAACGATTAAGAATCAAGTACTTCTGAAAAAGACACATCGATCGGTATATGATGGGTCTGGAAGCGTTGATGGTAGGAACGTCTAACCGCATATCCCATACACGCAAGGCGGGGATGAGCGACATCACGTTCGAAGCTTGTCTCTGTTGGCGAGGGAGTTGTCTCCAGATGCAATGGTTTGCCCGCTAGCGAGTCGCCGGACCCTCGCGATCCGTATCCCCCCCAGTTCCCGTCCCGCGCGACGTTTCCAGCCTGTGCGCGCAACGCAAGTTTGCTAAGCTGCGGCGTTGAATGCGCTGGTAACTAGGTTAATACGGGGCTCCGTCCATATGGTTCTCGTTTACGCTGTCGCGGCGTGCGGCAGTGTTCAAAAACTCCCAAAATAGCGCTTTGCCCTACCTTCAGCGCTCACCGCACGTAGCCTAACACGTTGTGGTAACACGCTGTAGAATAGTCGCGGATGTAATAGACTGCTGGTGTATTTGA
		</sequence>
		<sequence>
			<taxon idref="Bzl11_2015"/>
			ACGT GCGGGTAGCAGGCGCGTTGGCCAATACAAGCTCGGTGCGCTACCGTGCCCTCCGATCACTGTCTCGCGGGTCCTCGCTCACCCATTTACGCTACCTCCTAAGGCTTTCGCCGGAGGGGTAGTTGCCGGAGTTAACGTCTCGCTACTGTACTACCGAGAAGGAGTTGGTTCCGGGTTACAAATAGATAACGAAGCAGGCTATGGTTAGCGAACCTCCGGCTGCGCACTCCGGCTCTCGGTTCTGGCATTCGGCCCCCCCGAAAAGTATGCCATGCGGAAACCTCGTATGCGGTGAAAAGTCGCGCAGTGCACTGCTACTATAGCGTAAGGCTCGCGGGTCATATTAACACTGTACCGATCAAGCTTTCATCACTCAGGTAACCACATGTGAGACGTGTATGTGGAGTCGAGCACTTTGAACTTCTCAAATTAGGCGCCATCGTAGCGGCTTGTGAACGTCTGGTTAACTTCTCCTATGAATCGTGTCGGTATCCGTGAGATGGTAAGACCCCCAGAGATGCCATGCACCCGAAGACTCAACCCGATACCGAGCCGGCGGGGCACCGCGTGCGACACTCAATATGCCTCCTGGCGCGGCCGAGCTCCACCCGTCTTGGCCCCCTAGTCAGATGCTTGGGTCACGTCGCCCTACTGTGTGCATTATGCTTTCGATGGGCTTTGGGAACCTGCGCTAACCCTGGCCGCCCTAAATATCGGCCGTGCTTTCACTAGGGTACCCGCACCTTCCCGTAGCCCGGCATTGCGAAGCCAAACCGCGGAAGCAGGTCACCGTGGACTCTGACTGCAAATCCCAGGAGTTTTAACAGCGCCAGAGGTCCGTCACCGCTTCAATAAAGTTTTACAAAGCATATTGCTGAGTAACGCGTGACGCAACACAAATTATAATGAACTACATTGGCGAATGGGGTGCTTGGGTTGCATCATACGTGTTACATCCCTTATCTTGGCGGACTCTTACTAACATCTCGATGAAACCATAATGGTTGTTGTAGTTACTTCGGCAGAGTTGGGGCGTGAACATCCCTGGAGATATGCACATGGAGCTAATGGGATGCCTACTCGCCCGGATATTCCCCCTGTCGCCCCTGGGGTTTCCGCCCAGTCCCCCCGCGACGCTTTTTTACATAACGCGTCCGGCGAGGGAATTGCGTTCGGGGTGTTGCTTGGTTACTAGTTCTGACCGCAGCGCAAATAGACTTATGGTTATACCCTTCTCACTGGTGCCAACCACTCCAGTTCTGAATAGCTTTAGATCGGACGTTCAGATCCCGTCTTAGTTGCAGACGAGCAATTCGTATGGGAAATACGATCAGGCCGCGACAGCTTATCTCTGCGACCATCTACCCTCCACGTCATTCCGGCCTAGCCACAGAGTACAATGAGGGCGCAGTGTGAAGGGGATATGAGCTACCCTGTTTTCTCGTGAATATCGTGTGGGGTATCAAGTTCAGGACTCTGAGCGTGTAGCAACATCCCATTTATTTAGCATGCCTGGAGACCTGCAATCCAATCGGCTTCATGGCTGACGCTTGGGCCCATCCTATCCCAAAAAGAATGGCTACTACCATCGCCACCGTGTTGACGTGAGGGGTCTATTTTAAGTTGTGCCTCCATATACGGCGTCGCATATCAAATTCAGGAGCGAGCGTTCAGTTTAGGAAAGCTCCGGGTTGTTCTAGACGCCAAGGTCACCTTAATGAACAGACGCCTCCGAGACTGGGGTAGCCTAAGAGTTGGGCAAGGACTTGCCGCGAGAGCAAGGTGCCAACATTGTATGACAGCGTTCGCGAACGTAACCGTTAACGATAGACACGCGGATGGCGGGGTGTAGTCCGAAAGATAGTTATGATAATTTTTCTACTCGCACTCCGGAAAGCTCGTAGCGATTGGCAGGCATCATAGACGAACACCCGCCTCGTCGAAGCACGGACCCTACATGCCAAGAAGGAGCTAGGCCCGCCCGCCGTCACTACCGTGTACTGACTTTGCCCAGTCCGACTTGGCCTGGGGTCACCATAAATGGTGCTTCGCGTCAAGCAGAGACCATTCCATGGTTCCCATCTTGCACATGTAACGCATGTGACAAACGGCCACCTCGAAACGGCGAACCCCCGGATTCAAAGGCGTGGTCGGCATCACAGTGTCTTGTAGGCTATCGACGAAGTCTTAAATGATATACCCGCGAAAAAGAGCAAGCTAGCCTTCGGGCTGTAGGATGGAACGAGGAAGAGTGTGGATGGGGTGATTACTGGATTAAGCGGAGTGCGTCGCTGCCTTTACCACTAGGCCCGATGAGTATCCCTCGGAAACGCTCTGTAAAAGGGTCCACGCAATACAAGAATAAAAACTGCGCGTTGGGATAGCATTTGGCTCAAACAATTTGAATTGGGCATCGGGCCAGAGTCCTCATAACTACCCGGTACTGCATGGGGGTGAGAACTACCTGCTGCTTAGAGAACCCTTGCACACCAGGCCTGCTACTGTTACAGCATTCGGGAGGGACTAGCGACATTACATTAGCCGTTTAAAAAGTTAGTCAGAACCACACAGCTACTCGCCGCGTGCGTTACGGCAAGGCCGCCGCTTGGACCCATCACTCGTTCACGCCGTCGTATGTCTCGCGAGCGGCACGAGTTTAGGTCGATTGTTGGATGCAGGGTACATACTGACAAGGAGATTTAATCTAGTCCCCCTGTGACGCTGTACTGCACAGCTCTACATCAGACACATAAAATGCTTCTGAGAGGGGGGAACACGAGCGTATCGCATTCATGTGTGGACAGGTTAAAGCTAAAACTGCATGATCCGGAAAAGAGACCCGGGGCCCCAAGCCGGTAGTCGGATCCTGAGTCCTGTTGCGGCCTGGATATGAATCATGTAGTTCGTTTGGGCATAAAATAGCGCGTATCCAGTATGGGAAACGCACCACGGGCAATTTATACCGCCCTCTACTGATGTCCTCACGCGCACTAATCTCGGGCGTAAGCAGTATAATGGGCTGTCAGAGGTATCCTCGTGAAAAAGGGAGTTTGAGAAGAGTGGCAATGTCATTAACCCATACCCGCCGCGCGACCCAGGTTATCGAGGGTGTGTGAGGGATCAAGCTGAAAGCAGAGTATAAAAGAGGATACTGCAGATAACGTCGGCACGTGGTTTGGCACGGTATGCGTATGGGCTGCAACCGGGTAAGGCCAGGGAAGATGAGATACTGCTTATCTTTCGGTCGTTGAAAAGGACCTTTCATATAACCCCCTCCCAAGGTGACGCCTATAAAGTGAACCCCCACTAGGCTTCTTGTTCTAACGTGGATCTCTGCAAATTGAGATGTTAAACCCGGGTTATAAACTAGCTTTTTGTAGTCGTGAATAGGAAGAGCAAAAAACGCTACTGCTATCAGTTAACGTGATGCGGGGCCCCCCCCAGCACAAGCAAATGCTGAATCTCACACGGGAGCTCGCATGGGGCGCATGACCAGCAGACGGACGATATGTGAGGTCCGGCGGTCCAGGCTTGTGAGGGTTCCTGATGATAAATAAGTGCTGCAGGTAGATCGTCGAGGTACTTGGTCAAATATTTCAACGGGGTTTAGATTGAATAATTATTATCAGTGAAGCGGGCTGCCCATCGCAAATGCTGCGATTCTGCAGGGAATGTAGAGTTTTGCATTCCGATCCATTTTAACGGGGAAAGAGTAGGTCCCTCTCACATGGGCGCTGCCATACTTGCGGATCATATAAAGACGTTGCCACAGGGTATTTGTCGCCACGCCTTCGGTATCAGGGGACATCCTGCACTCTACAAGGCGCGCTAGTTAGGACTACTCAGCGACATTGTCGGCGCCTAACGTACGACGTGCCCTTTAGTGAAACAGGTCTTTCGCCCGGTTATTTACCCATATGGGAGCAACTACCAACTTACTACACGTCGAACAGCTGAATACCTTCCATATGGGGTTCTCGGTGAGACGGTTCGGCCCAGTAACTGCCGGTTGCCCCTCCCTAGGATCTCCGATACAAATGACCGCACCTTGCCCAATGGTATCTTTCTGAATGTATGACACTCCCAAAGACAGGTGAATGATTCCCGCCCAACCCGCGGATAAAGGCTAAGCCTGAACAATTTGTTTTCGAAGCGGGGGCCCGCGGTGTAAGGGGTGGTCAAAATCGCAGTTTTTTGGCTCCCAAGAATCTTCCTCTCGCCCGCGGCAAGCAATTGCGTGGGCCTCCTATACGTCTTCTGCGCTGTGAAACATGGTTTTAACTGGTTGAACGGCCCAACGCTCGGCTTGTTGTGGTAACGAGCGAAGTTTAGGCTCACATTAATCTGAAAGCGGCAGAGCGACAAAATCCTATATTAACTAGTTAACATCACGCACGAGCCTAGACCGGTGATGAGTGTTCCGTCAGCGGAATCGTTGTACGCGGAACTTACCGCTCAATGATGGAATCGCGGGTCCAGAAACTGAGATCAGAGACGGGGCGCGATGAAACCCTCACGGGCTAATGCCAGCGCACCTATGGCACCAGATATAATAGCTGGAATAAGCAACTAGATTATAGTCCCGGCATCGCGCCCGACATCCTGCGGCGGCCTCACGGATTCCCGGTTCCGAAAGGCCCATGCAGCGGCCACCTCGGTGTTCGCTCATTTGATAGTCACAGAATCACTTTCCTTGCTGCTCCCCTTTCTCTCCCATTCACCTCTAATGACAAGCCTAGATAGATGATTTCCCAGGATCGTGACCCGAATCCTTTAAACATAACCGAGGCAGGGCTCTGACGACACTTACGTGGATTCTGGATCGGACGGGGTTAACGTTGGAACGGGCTAGGACCGTAAATGAGCTGGGCTTCAGCAAGATATATCGCGCGCACGTGCCCTAGTCCCCGGCCCCTACCGCCACATCCTCCTAAAGGTGGTTCCAGCAATCCCTAATCCTTAGAGCGTAGATCCGTTGGACTGTTGGCCATGAAATGGGGCCTAGACCGGCGAGGAACTAGAACGGCCGACCGACTTCAGTCGCGCAGATCGTCCTACATGGAAATAATCACCGCAAGGCCTAAAGAGACCCATTTAAGCCCGTTTTCTGCTGACCAAACAAGATAGGCATTTTAATATCAAACAAGCCATCAAGGTACAAATATTCGGGTAAACATCACGCCGCCGATCGCGTCTCGTGCAAGCGGACGGCTGGTTGCCTCACACCCGTTGCGATGTCTTTTTAAATAGCCTTCGGAGCTGGCGACGCGTGAGGTGTGCTATTCCTTATACGGTTCCAAAACCATTAAGTCAGTTGAGAGGCGAGCGATTTGAAGAGATCTTAACTTTCCCGAAAGTCCACTGACCCGACACATGCTGCAGCGCAAACGCCGCTCAATGGACGCAAGGAATCTCCGCCTTGATGGAACGTGCTTTACCTTCAGGACGGCATCAAAAGTAGTGGATCCCTATATGCTCGAATAGAAACCTTCCGACGAGAGCAGGAGAAGAGGTATCGTATTCCGGGAGATTAGGGTGTCTGGTATGCGTGGCTCTTTAGGGACAAGACTCTAGCGGTCTAACACAGCCGGCGTGGACGAGTTTCGAACTAGTTGGGAACGTTCTAAGATCTAAAGTTAGATAATGTGTCGGGAGATATTTCTCGACTTCGCCGACTACCAAGAGGGGGCTCTCGTCCCGAGTTGACCGTTCAAGATCTATAGGAAGTTAAAGAAAGGCCCGATGTCACACAGTACGACCAACAGCGTAGCACTTCGCCGGCCAGATCGTGGGAACCAAAAATCCGACACGGCCCAGACCTTTCCAGGCGCTGTTCCGATACTATTGGACGGGGTAAGTGAAGGATAGATCTTCGACTGCCCGGGGTACCGCCCTGAGCGGATCAGTCTTTTGACTATCTTGCACGACGTCCTTCGTTTTCGGGGCTCTTGGCAAAAGGCATTGCAGTATCTTGGAAACAGGAACGGCACGGACCCATGGACATGCTGGGAGTTACTCTAGAGCCTAAGTATTCCAACAAGCCATTCGTTATCAGCCAGTTCATGGAAGCCAAACATACCGGCCCGCCGCCTAAATACCGGGTGCTAAAATAGCTGAAGCCGCTTGCCGGATTTGATGAAACCCATGGCCTAAGTTACGCGGACCGTCACCCTCTGACCTCAAGGAAGCGATATCAAATCGAGGCGTCACTAGAGTCATTGATGAGCTACCCCTCCTACTTGTAAAATGATAAGAGGACACTGTCCGCGTCACAATCGGAATTGGGATCCTCGGTACGGTTTCTGTCGACTCCTTAGGGAGAGACCACGCGCAGATTCGTCGGAGTTCGGTTGAAACCGACGCGAAGCACGTAGGTCGACTGGACGAGGCGGCCTCAACTAGAATTTGGTGGGGTGTCGGCATAGATACGTGATGATTTTCGTCCATGGCGGGCAGCGTCAAGGTGGGTTCTTTACCCGGCTCCTTGCGCGGTTAACCTGGGTGGGATATTTAAAGCCGCTGAAACCCGGATACAGTACACTTCCCAATGTGCTTCCCCATGTCGTTAATTCGCAGAACGTTTGAGGCGAACTCGGTGTTTTACTCCCTCAAAGGCCTTCTGATAGTAGAACTGTAGATCTAGGATGGCTTGATAAATCGCTCAAGGGAGTTGGAGTGCTATTGGTGATGATCCTGCCTGAACCGAGATTGCCGACTCATCGACAAGAGGCCGCCAGGGTTCGCGCCGGGTAGTCGGGGTGGTCTCAAGAGGCTCACTCTGATTCTTAACCTGGGCGCTCGCACCGAACAGACGGCCGAACCAAACTACCGTTGATGGCGTTCATGGAACGACAGAACTACATGCACTTTAAACATGAAATCGTGTGGGGTTGGTTGCCCTGGTTTCACAGTTTGAATACGGACGTCAAGACCGCCCGCAATATACGTCAAGCTTACAGACCACACGCAGTCGGGTAGGCTTCTATCATTAATCACAAGAGGCGCTCCCGTGAGTGTTAATATCGGGTCATTCAAAAGGGGACTTTTTTTTGAAGCCCCTCGGTTCTCCCCGTGGTTCCTATTTGGGGATTCGCACATTAAATACGTGAATACAGTCACACCAGTAACGCGCCACTGCTGGCTTTTCGCTGATCAGAATATCCCATCGGAGTCTGGTGGTACAATAAGCGACGAGACACGTTATCTCATGTGGAGACATACCCACGAACCGTAGACCCGTTATGAACACCACCCAGATCTAACGGCTAACTCTGATTTACCCCATGATCGGCCAGTCTAGCGGCAACGTATGTAAGAGTTACCCACGTCCTGGTCAAGCACGGACGGACGTAACTTTCTGCAGCTGAAAATCGCTCCTCCCGTTACAAGAAGGACTCAACTCGCTTAAGGATGGACTATTTTCTCCAGTTCATATGGCCAATATTGGTGGGTGGACAAGCTCCGGATTTAACACGCCTGCCAGGCATGACGATACGAGGTTTCAGGTTGGTGAAGAACGGTTCCTGTTGCACATTAGATAGTCAATGAAGTACTCTTTCTATAACGCCGACGTCTAGGCGGGCACGATCGTCTGATTGCATCGTGGGAATGAATAAATACAAAAGACGAAGCTGAAAGCAACGTGACATGTGTGACGCCCTGCTGGGTACGCTGCCTCGTGTCGTTACGTGTGATACCACGCGACCTGTCGCTGTGTTCGCGCTAGATCCCACCCGCCATTGGGGAATGCAGAAAACGGCTACCCCACCGATGGCGCCGAGCGTAACAACCACTTAGTGCTGTACCGAGAGCTCCTAAGTATGCGTTCTAGAGTGTTTTGAGCATGAGCGTGTTTCTCTCTTAAAGATAAGCGGTGTTTATCACGGGGATTATGGAACCGTCATATTATAAACTGAAAAACGCTCCCAGATTCCTAGGATTTAGACGAGCTTATCAGGAGTAGGCCCGCTTTTCAGTACCGTAGTGTGTTTGCGAGATGATACCACAGAAATCGCTACACGCAGTAAAGACGGGAGCGTCCTCAACTCATGAGCGCTGTTAGGTATGGTCGCAAGCTATTCGGCGGCGATCGAATTGGAAGGACGTTCACATCACGGCTCATGGCGGGACGTACTTGCTCGAGCCTGATTGGATATATAGCCTTGTACGAGCCTCTTCTGATCCCAGTTCCTTCTTGTTCGCTTGAGGCGGTGTGTAGGGGTCCGTGGAGGAGACGAGGGCTACGCCAGCTGAATTGGACACAGAAGTAGGTAGCCCAGATCAACCCGACTACTTCCCCCGTCAGCGTGATTCTTGTAAGGGGGCACGGAGCGAGATGGCCTCCCACACCGGCATGGAGGCCGTGGGTCCTAGTATGTGTACTGGGCGGAAGGCGTGAGACTAGGTCGTCTTCATTATTGTTCGACGTATTTGAGGCCGGAGTAGTGTACTTGTTCCCGCGCACGACTGATAGGCATCAGACAAATTAACGTGGTGCTAGTTGGCTATCTGTTGGTAATCTGGCGCGACCAAGCTGAAGGCCGACGTAGGAGAACGCACGATGAAAGCAGCAGGGGGGGGGATGTGGTGCAATACCGAAGCCACTGAGGTTCTCAGGTCATTAAGATAGTGAGGCTCTCAAAGTATCGTGCACCACGACAGAAGGAGGCTGAGATCGACTATAGGGGCACTACTAACACCCCGAGCACGCAATGAGGTTATGTGACATCCGCCAGGTGTCAGAAGACCGTACAGGAGGACAGTCGTGGCCGGATTGCGCTAGCCACAGGTTCAGGGGGGACAGCCTCCAGGGCGATGACGGATGGGTACAAGCGGGGGATGGTAACTAATCAGTACTGGATCGGCAAGACCACCCTGACTTGCAGCCTCCCCGTTCGGCTCCTTGAGGATATTAACAATGCATCGCCTTACATACAAGTCAATAGGGCTTAATTTAACATTGCTGATGCACCCCACTTAGCGAAGGATCCGCCCTATAAGACCACTAACAGGCTAAGTTGTGATCCGCGTAAGAGCTAATAATGACGCCTACTATAGGACGGGCATAAATGGCTCAATAGGCGAGCCCGCTGAGACCGTCTCTCAGCGCGAGGCTACTCGGTTATCTACATGTTCTAATTGCGCCGACCCTTCCCAGGACTAAAGGATTGAAACTCGTTGTAGCTCCGTTGCGTGGTCCGGCGGCATGAGTGATGGTATGACGAGGCTTGACCGGCAGTTTCCAGACTATTCTATAGATACGAACGAAAGCCGTCGAGATGGAAAACGCAATCCGACCGAGACACTAGGAGTTTAAAGGAGTAAGCGGGCGTTCCGACTATTTGTGGCTACCTTGATCGCCCACTCTACTGCCCCCCGCGTTCCCGGTGACCTGAAATATTAAAAGACCGCGTCTGCCATGTCTGATCTGATTGCCAGTGTGTGTGCATTATCGCACTCGGCGGAAACCTACTCATACCCCGCGCGGAACGAGTCACTCGCAACAACATTCGTTGTGCTTCGTTACCCATCAATACGAGCTCAATTCTTAACGGAGCACTGGGGAACTGGTAGTCCCGATCTTGGTGTATGTCAACGGGCGGATGTGACGTGAAAAACAGACCGCAGTCAAGCCCCCAATTGGGACATCTGGAGACTCGATCCGTGGTATCAAGTCTCAGCGTGAAAAGTTCGACCTGGCGGCCGCGCGGTGTCCGTGGCCGTCGGGAATAGTAACTATGCCGATGAAATTAGAGCTAGACGGAGCTGGGGCTGTCCCTTCCCCCTTACCGGGTTGATGTACGGGACTCGGTTCAAAGCTGGCTTTGGTGGGCCATGGCTCCCCACGAGAGCGTGGGAACTGCTGGTAAGGGTCAAGGCGTATGGATGTCCCAATAATGTAAGGTAATGGATCACCGCCCAAACATAGGCCGTTCGTTGGTATCCGCGGCATCTGTGGTGCTCCATGCCCACGACGGCCCTATAAAGGACTTATGATACAGGAGGTCCCAGCACGAGCAGCAAACCTTGAAACCGCTTTGTCGTCCTCCGATGCCCCAAGGTGGTGCAGAGCTACTCACGCGATCGATCCGATTCACATCCGCATAGGCCGGGTAAGGCGGCGATATGCAAGATTCATGCCTGATTGTGAAGAGGAATCAGGCTGTAGGTTGAGACGTGTTTCGGGAAAACGTATTTCAGGGCGATTACCCACATTGGGTAGCCGGAGGTGGCTAACTCCGCAGGGCTTCTGTTCAGCCCCATGTGGCTTATTTATTTGCGTCGCGTAAATCGATTAACGCTCGCGGGGTGTCGCTCGCGCATACGCTTTCTCCGTCCACGTGGCTGCAGATTTGCGATCTCGACCGATCATACACCGGTAAGCACCTGCACACCTATGGTCCGGAACACCTCAGCGAATACGCCACCTCGCTTGCCCTCTCGGGTTTGGTAAATAATGCGTGGCCTCCAGGACGTCTGCTCGTCTGGATGGGGTGGGTGCTAAGCGACCAGGACATAAGGCTACCATTACATCCGCAGAGCCTCTGACGCGGCCAGGTTGCGAAGATCAATGCCGCCCTATCGAATGAGGGGCGCGACAGTCCGTACGGATTCGCGCAACGTGCCCAACATTGGCTGGGTTTGCAAAGGCAGCGAAGCCTCCGGAACATTTTGCGGTTTGTGCCGGTACCACAGAACTCGTTAGAGCTTGAAGGACAGCAGCCGGGCACAAAAAACGATCTGATCCCCGCGGCCTCGCCAAAACTCTAGAGAGAGCTGTATTCGAGACGTTGACGAGTCGCGTGGTTGGGAAAACGCTAAATAGCGTCGCGACGACGCGTCTCCCACCAATAGTGTACGACCCAAAGCCTGAGGCCATCCCACAGTCAGAGTGAACTTTGGTTCTGAGACCGGCCAGGATCGCCCATCAAGGGCGGGTGGGGTGCGGCGCGTGCGTATGCGTCGAACTGCTGGAACAGCTGAGATGTGGCCTTGCGCGCCACATTCAAGGAATAGCATCAGTTACCCCCGCCGGCCACTGAACAGGGGTTGGAATGACCCCGACTCGAGACAGCAGCCGGGACGGCATCAGTGGGTCCCTGCTCCAACTGGGACCGGTCCGCACTATTTACCCCCGTGTAAAACGGCTACCGTGGCATCGAGGTTTGTTGCCCACCCAGGTATCTCGGTAGTGATTCGTAGGGGGCCGCAAAGGTTAAGGAGAATACTGCCACCGGGATTGGAGCGTTAACCTTAATTTTTTGGAATCGTTTTCCTCGGCTATGCTACGGTTGACATGTTGTTTCTGAGACGATCCATGGGTCTAAGGACTGCCACCAGAGCTGAAACTAGGCAGCGTTTTTGACCCGGCAGCAGGGGAATGATTTATCGACATAATAAATAGCGTTTCTCCACCATACCGCAAAACCAAATTTACGGTAGTAGCTTTCTAGGAAGTGTGGCGCCAATCGATAAAGACCTTAATCAGAAGTGCCGTCCGCCGTGGTATTTAGGTTCAGGGGTCAGTGAGGTTTCGTCAACTATAGTCGTTCTGTCAACCCACGCGCCACCGTGGAGGGGATTTCTTCATCTTAGGGGGAAACGCTTACATGCAAGGTTAGTCGGCGGCATGGGATGTACTAAACGAAGACGAGAGAAGCGCCAAACAGGCTTATCTCCTTAGTCTCATTATACGAGATTAGGGATAATCAGGGCACGTAAGTCAGTATGGCAGTGTTCGCACTGGACTTGGAGGAGAAAAGGGTTGAAGCCAATGAGGGTGCTGCCGATTCCGTTCCGAGGGTGTCCAAACTTTCTAGCATATCGGCAGTTACGGCGGTAAAACGTTCACGGTCTGGAACTCGGGTCGTCCCCCTCCAACAACGAGAAGGCTGACTTGGATAGACGCAAAAATCCGGGGTATAACTATGTGACTTTATGGTCCGCCACGACAAGGTTGGAGGGGTCAACCCTTGCCAGCAGAGGACGTCTACAACACACAGCCAAATTGACTGTAAAGCAATCGCAACGGTTCAACGAGATACACAGAGATTGTAGCTGTGCTGTGAAGGAATTAGACCTTCGTAGGATATTAGCGGGTCTGGTATCTTCTGTGACATGATTGCTTCTCGCATGGCCGATTCTCTACTGGGCGCGTGGACAGGTCCCAGCAGACCACGTGCAGTTACCGCACTCACCACAGCCCCAAAGCTGTGCCCCATGATCGTGCAGTAGTGACCCGATGCCAGCCAGAGGAGTTCTACGGCACGACTCGGACCTCCTGCCGCCTCGTCTTATTGTAGACCACTTTCCTCCAGTCCCGTCGTAGTACGGTGACGAGGGGAATAAATGGTTTGACGTCGCAGATCGAGGATGAGAGATTACGCCGTCCTGGAGGTTTTAGATTTAAGATCTCAGTTTGCTGGTCGCGGGCTCGCTTCGATGTGATCTACAACCCGATGATTGGGGCCGAACACTCGTAGCTCGATGACGTGAAGTGGTGGACGTGCCGATGCCGAGGAGGAGATGTCACGCACCCGGGCTCCCTGATTGGAGACATAGCGTCCTTCGTCAGCTGGTGGGGATCTAGTGGCCCACTAAACTACGCAGTTGTGCTTTTCGCACCTGCGAAATCGTGTCGGCCTGGCTGACTTCGAAATCACCTCGGTGGCTTACTCAATACCTCCCCCCGACCCCCTCGCCGAATCGCCGGTAAGATCCGTGTGTAAAGGGCCAACTTATAAATACCCACGTTCGGCTCTTCTAAAGCACACAGGCGACTGCGAAGTTTTACAGGCCGATGGTACGCCCCGCCATAGAGCTCAGCGTTTTTATCACGCGAAACCAGCTTTAATTTATTAGGCTGGCAGTACCGGCCGTCAGACCGTATCGTGTTACCGCATTGCGTAGCTTTGTAGTTGGTAACACCCCGCTGCACTATACCATTGCTTGTCCGAGTCCTAAACTAATATTCAAGATCTCGTAATGGTGGCTGCCCCCGACCGCCTGCCCCCAGGAACAACATCGATTTTACTACTCACCACCTTCTAACTTACTGGATAAAACAGTGGGACGTGGTTAATTCATCGCGCACCCAAGTAAATGCGGGTAGGCCGATCGATCAATGTTCATAAGCCGGAACACACAGGAATTTAGCACCAAGTAGTCTCGATCGATTTGGTGGTACAGGCTCACTTAAGTACATAAATGACGAGGCCACAGTGGCGCACGGAAGGGGGTGCCGAAGTTGTGCTATTCTATCCGTCCTACCTCAATTACGCTGATACGGGTCAGCCTTGATGGTAATGTCTGCGTTACGACGATGCTTTGATACCTCGGGCCCTTGGCTTGTCTTGCGGCCTCCGGACAAACGTGAAACTGGTATCGCACGTCCCTCGGTAGGAGCCGAATGGGTGGCGTGATTCTGTTCGTGCATTTTTGTCGCATGCCTGAGGGGCTATCTGATCAACTGGTCCGCGTTCTCCGGCTACCAGCCGAATTTCTCCTCCCCGGAATTGCACTAGGAGGTGCTGCTGATGCCAAGACTCTCGTGATTTTTACTGTAGCAGAAGTGAGAATGAAGCTCAAACATGGGGACACTCAGGGCCGGTGCTCATGCCGCCGTACCACCCGCGTGCACTTCACCCGAAAGGGACGCCCGTTTGAGAAACCCATGGCCACAGAGACTGTTATCATGCTAAAATCTGATTAACCGCCCTAAACAGCGCCCGGGAGTGTGTATCTGGCCTTAGTTAAGGCCCCGGCGGGTTGTGACGCACTGCACGTTCTAAAGCATCGTGGTGAGAGCACAGTAACCTTTGCCGGGGCTCCAATGGTCGTTACCTTGGGATTCTTTCAGAGTGAGACGAAGTCCATCACGCAGTCCAGCTGGAACGGCTCTAATGGCCCGGAGGCCTCTATGAACCACTCGCCGGATAGCTCCCCTGGCGCCTTCTAGTGAGATGTTGCCTCGACTGGGTGTTCGGCAACCAATTTTCCTTGATCATTTCTCGTTTCAGAATAGCTTCTGGACAATCCCATACTGGGATTATCGGTGTTGGTCCCCTCCTTTGGCTTCCGCGCCGTGATAGGTGTCAATCTTCGCCGTGAAACCCTCAAGTACCCTCGTATTAGTTAGGGTCTCCGACAGAAACGTTTGCCTCATAGAATCCTGTTTCTAGATCTTTCGGTCGACAACGTCGCGCCCTATCATTGGCCCCGACAGGGCCTGGGGGTCGACGATTCGTATTAGTAGGCTGACCGGGACAAGAGCCAGATAAGAGCACTCCTTTGGGCCCCCTCTAGCATGGGGATCTCAGTTCGAGTAAGAGACGAAGCTTAATCATCCTACTACTTGCGGGGCCGGTGGTCCCTTATCGGACGCCAGCGAACCACTCATTTTCTCCGAATGTACGGAGCGGCAGACTGAACAGGTGGCTTGTCCGTTACAACCCGTGGATCGCAATCACTGTAACCCCTCATCCTCGTTCGTGGAGCAGGCTAGACGGCCAGTGCTACTTGGCCCCTACTGACAGAGGGCGTCGGTCGTTGCTCATTGGCCAGCGCAACGCACCAGCACGAGATGCGATATCCCCCCGTATTTGAGCATTTATTTGCTTACTGATCTGCAAGAGTCTGCCGAGAATGGGGGTGCGGATCAAATGTCTCTAGTTAATATACTTGGAAGCGGGATAGTTCGTAGCTGGCCGGGTGAGAAGAGTGGATTCGTTTGGGAACATCCAACCCATTCGGCCACTCTGCCGGTGAGACTAAGGCGCACATGGGGTTTTACTACTAGGTTCTTCACATCCGCCCCGTAATGACTCCGGGGAATGGCGAAGCTACTACTCTCGCGCGCACTCTCACGGGGGCAACAGACTCACATTTAACGTTCCCAACTGGAGCAACGGCCAGGTGGCGTCACTGTCGCAATGCCCTCGTACCTGTGTGTCTATCGGGAGGCTGCCCGATCACCACGTACTGCCAAATTCCGAGTAGTCTCTGGTGGGCTTCTCCTATCCCGGGTCTTAGCTATAATCTCGCATTACCGGCCTACCGCGTCTGCAGCCGGGGGCTGGGCGCTACCCTGTGTCCGATTAATCAAGAGCTCACGTAATCGAGTGCGCGGGGCCGGTAGATCGGTAGGCCGTGATACAGACTGGACGGCGTCTACCCCTACTACTGTTCCAAGACGCATAGCGTAACTGCGATGAGGAACAGAGGTCACTACACGGCTATTCAAACGTGTTTCTCTACTACGACTAAGTCCTAGTTAAGTGAACGGGGCGGCATTAAATGTGGTATATCGACGATCCAAGGTATGCGTTGAGTTTAAATAGTACAATCGCTAGGGAGACCACGTTTGGAGTGAAGGTTGCTACCTTCACGAATGAACCTTTTAGAGCTGGGCGGCAGCTTGAGGGGACATATGGGCAGTAGCCCACTACCTTTGCCAACGGTGGGACATCTCTACGCTTCTGCGATTGTCACTGCTGATGGCCGTTATACTATCAACTCGCCAGTCGTGATCCTAATCTTTTTCCACAACTGGTCCGCTAATGTAGCACTCTAGGCGCCTCGGAGGTTGGCAATATAGCCCTACTTTCTTTTACTGAGGTTTGATGTCAGTCAAGCGTGGCTGGGGGAGAGCCTTGCTTCTCCGTGGCAGGCGAATTGAGCCACCTTGCGATAGGGCCAGCTTAATGGGCGACGTACGGGCGAGGACTCCCGTACCGCCAAACGCACACGTCTGACCTAGTCTTTCTTGCGTGCGATCTCTCGTTCTTAGCATAACATACAATCCATAGCTGTTTAATTTAACTCTCAGTCCACCCTTTTAGGCCTTCGGTCTATTCTACTTTTACATACCGTTCTGCACCGTACGATGCTATGTGTAGCTTCTTGCTCGTCGTAGGTGATAAAAGTTCACACTGAGACGGCAAGTGACCGTGGCTGTTCTACCGATGTCCGAACGCAGCTCTCGGTGGATTATACACATCCCTCTTGACGACAGGACTACCCGTAGAGTCGCCCAAAACCGGCCGGGGTATAAATTTGTTCGTTAGTACTCATTTAGTTGTAGTGCTGTGACAGATGGGGGCCGCTCTGACCTGGCTAAATTGTTCCTGTGGTCATGGCGTAGAGATGGGTAGGGTAGTTGCAGCTATTGCGCATTTGCTGCCCATGTCGTAAAGCAACATATTCTTCGGGAGTGGCCCCTCTTAGCCGTGCCGGACCTTATCGTTTCCCGTCGTCCCAGTTCGTTGTCACAGTCCCGCCGCCGGTTAGACTAAATCTATGTCACCGATACAACGAAGGATGAAAAGTACCAGAGCGACGTGCGGTACCGACATCCTTGACATTAGCTGGCCCCAGAGATCACACATACCCTGGCGCGCCTTCAAGCTGATCGTGGCCGTGGGACGCCGGCCTAACTCATGTAGTGTGGAGCTCGGGATTTTTATGGTTTTCCGAGTCAGGCAGTCGATTTCATCCGGTCGAGCGGTATAAAAGCCGATCCTTTATTATGATTTATGTACTTACAGTTAACGACGCTAGAGTAGCACACTGTCTTTTCTGCATGTCGGGCGCGCAGTTCACCTTGTGCTAACAAGTGATTTATAGACGTCACCGACTAAGATACTATACGTCGGGTGCGCACCGTTTCCCGATGGGGGGCATTGAAAGCCAATTCACGTGCGACCGTTTGGTGACAACGTCCATATGCCCAAAAATTGTTCTTCCTTTACTGGTTCACGGAGTGACGGACGAGTTATGTGGAAATCGATTAATAATCTGGCTGTCGGATCAACTTATGTCTTTACGACCTGACTAAAGCCATACATCCCGTAGAATGCCCAGATAGGCCAGGGCGGGATGAAAGATCAGTGGATCAACCCCCCACAATATCTCTACGACGTTGCACGAGGACGGGACGCTGGTGTCATCTTTTGTGGCCCGTGGGCCCACGGCTGACTAAATCGAGCCGCCTTCCGCAGGCCGTCAACGGCGTGGCGGCCGTGTAGATATTATATGATCTCAAACCCCTCCCGGTCATCGGGCCTTTTTACGCATACTCAAGCACGCACCAATTGGGGGGTTGGAGTAGTATAGGGGTTTCGAATCCCGGTGGACGTATGTGGTAATGAGGCCCATGTTCCGGGGGGGGCCGCGCTGGATACAGACGCCCTAAAGGGGCGGTGGAGAAAACACGGGCGGGACCAATGGCTAAACATAAGCCGGGCACTGACCCCTCCGGTGCCATGGCTCACAGCTCCCAGTTACAATACTATTTTATTCGTTAAAGCCCCGCCAATCGTTGAGTAGCGATTCGCGAATTTACAACTTCGTCTATCCTGGCCTGTCCGTCCTGTATTCTCGTGTTCCACCGACTGACTGTCTTGGTCCGGCACGAGGGGCTGCGCTATCGACCGTCTAGCGTGATTCCACCAAAGCCCTCCAGAATGACAAATACCTCGTCTGCAAGGATCCCCGTTTAGCAAATACAGGCTCGTGCTTGGCCCGTGCGTGTGTGCCGGGGCTGGCTTCGTAAATCCCTAGAACGCGTTCCTTCCAACCCATTATTCGCATCGCGCAATTACCCATGTCCCACCCGGTTCTCGGCCACGTGTCCACTTGTACCAACCGATACGTTGTGATTAGGCTAGGCCCTCTAAAAAAAGTATCTAAAAGATCATTGTGCATAGCCGACGTCTGTGAGACTGACGGGCAGTCGACCCGTATGGGGAGTAAAAAACATCTACCGTAGCATAGTGATCAGGAGGCGATTTTAGCGCTAAAGATTAGGTGTCCGCTTCCATCCTATCTCAGTGGTTAGGTCGTAGCGGTCTAGCAAAGGGCTGTTTACCAGCCTCGGCCCCGTCCTCATACTAGGTGAGCACCCAGGTAGTGCCTTTTGAGGTCCGTGTCACTACCCTCTCTTGCCCTAGAAAGGCTGCTCACTATTAGGGGTGGCCTTGAGGTACAAAGCGAGGATAGCGACTGATGCGACCAGTATTTCTATCCCTGACGTCTCGCTCAGCCTTCACCTTGACGAGCGGAGAGGTCGGTGGTGTTTTGGGTTATGCCTGAGGTTTAGGAGCGGCCTTGTCGTGACCTATGGATTGAGTGATTCTAGCTACTGGATCGCCCACGCTTTCGAAAAGGGTGCCCCAGGTAGGTCCTCACTCCGCTGTCACCTGTTACCCGTGGTCTGAATACTACCAGCAAGTAGCCGTGTGTTAAGGCCTCGTGAGTCTGGCAGGTGCCTTATTGCAGGTAATCTTCACGGACAGCTAACGTCAGACGGACGGCAATACGGCGCCGTAAGGCTCTACTTACCAGGGCCCCCGCACACAGGTATGCGTTCCTGCTGAGTCTTGATACTCCTGCATGCTTCATTGACGGAAGACAATGATGAGTCCAACCGCAGTCCGAGTGTGCTCGCCGAATGTTTTTTTCTGTCAATTGCATAAGTCCAACTTGCGACTAGTCATCATTGTCGCGAGATGAAGTCCAGTGCGGTGCAGCAGACATCGATTAAGTAACTAGGGGTTTGCAAGGCACGCGGGGAACGTAGTTAATCCCGGCTTAGATTTTGCTCTGTACGTGTCTAGCTTCGCTGAGCCTGGGGGGGTTAGGACACTGGTAGCATACCCGCTAAGCGACTGTTTCGGCGCTGTATCATTTGGTGCCGGTAGCGCGTGGTGGTCTTTCTGGGGGCCTGCGTACTCGCCTTCATTTCTCCTGCAGATGGTTGCCGATTCTCACCCATATCTCGCCGCAACGTTTGTGCGCCCCCCGTTTCGTGTAGCTACCCGGCTTCTGAGTAGCTTTGGTGACGACACCGTCCACATTTCGTGCGACGATTGCGCGGGTGTGCCACTGAAGCTCTCGAGCACCCAAAACCTTGCTACGGTCGGTTGTAGAGTGAAGTAAGCTACAAGTTGCTCGTCGAAACACTAGGTTTACCATTTAAAAAGTCAACTAAATAGTTTGGATACGCGGAGTGAATGCGCCTGGGTTTTTTCTCACTCGTGCGAGTTGGACACAGTTGGCGTGTCTTTCTACGGGGCGATAGACCACCTAGTCCCCCAAGCTCCTGGCCATGACACATTTACCGGTTGCAGCGAAGACCTTATTCTAGATCGACGGTGTCAACAATTAACATATTGCTGGGCTAGCTACACGACGTTAGTACTGAATATCCACTCGATACGTTTGATGCTCCCTTCGTAGTCGCAGCCAATTTCAAGCCGCTCATTCGGTATAGCCGTCCACAACTCATTGAGCAAGGGAACCTTACACCATCAGCCTGGTGCATCATCAATGCGAGGAGGATCCTCACGGATTCCGCGTGGCTCACAGGTGGGAGGCGTGAGTTTGTATATTAATGTTACGTGCTTCCCAGCTGGCAAGAGCGGGAGCTTGTATTCCGAAACCAATACTTCGTGAGCGATCGAGTGCTGGTTAAATGTACGGTCAACAAGAAGTCGAGCAAAACCTCGTTCAACCAACTACACGCATTTCCTTGTAGTTATTCTCACGACAGATCTGCGACTCGAGCCAGACTTGCTCTTCCCTTTTACTAACCGGACGACCAAACACAGACGATGTAGTGTCGTTAAGGCCGCCACACTGGTTCACCGTTTTTCTTCCACCCTGGTCGCGGCTTACGTATTGAGTGTGACTCCCGGCGATTATGAGCTTGAATCTGTGCGGTCCTCCTCTACCAGTGTGTCATATGCGCAAAACCTTAAAGGCGGTAGATTTTCTCCCCAAAGTATACTTACGATTAAATCCATTAGGGTAAAGAAGTGGTGTGGTACTCGACGGAGTCAAAGATGGGCGTCGACCAACCGCGAGTTAAGTGAAATGGGTCCTTGACGTCCTAGCAGAAGCGATAACTCGTTTTTCTAATGTGGCCAACTTCCGAGTGGTCGTTTATCCTGTATCCATGACTCATAAATCACTAGGACCACATGGAACGCATTTTTCTTGTCACTTTGCCTGGGGGCTTTAACGGTCTCCTAAGGATGGCAGAGCTCGAGTTACCCCTTCCACGCACAGGCGTGTGGAAACGCTGTTAAAAGTTATTTCGTTCTACTCCCTAGATGGTAAGGTGTCCTTACAACACGTCGACTTCCTTAAACCTCCTACGTGTTCTAATTTGGGATCATCCTATCGACATAGGTGTAGTAGCTGAATCACGGAATCACTGAATACGCTCACCCCCCGATCCTGCTGGCACACATTGCCCCGCCGGGTGTAGCTTCCATCTTGTTGTTTAGCCCAGGCCAATTTCATCTGTTTAGTCGTTCCCCGCCTTCTATCGACGAGACTCGCCCCTCGTCGGTTACTAGCCTACCGGGCGGTGTGGGGCCCCATCAAAGTGGCCAACTCACCTGGCCTGTTAAGACCTTACTGGCTGCCTCGCATCCAAACCCCTCAGTGGGTTTACTCCGACAATTGATTCCGGAGACCAGTACAAGGATACAGGTGTTGGCTATTTGGGCCAAAGGGCAGCCTAGCCTCGCGCCTAAGCGACGTCTTACACCAAAAGTTGTTGCTGCCGATCTAGCAGGTACGCCCAGCGCATACGGTATCGGGGAAATGCATGGGGATCGGGGCGGCTAACTGATTGGAATCTAGAGCGTCCTACTGAATGTGCATCCTTAAGATAGCCTAACGCGACTCAAAAGCTTCGACCTCAGGTTCTTTGATCTTCATTGCAGACTATTATCCCCCACATAAGTACCACGGAGTTCGATCACGCAGTGACAGTATATCATGACACTGGCTGTGTAGGGATTAGCACGGACTGACCGAAATACTGAAGTACTCAGGGAGTGAGTCTGTCGTAGCTGTACTACAGCCCTTCTATTAGTGAGCTGAAGTCGGCGGACCCATACACTAGCAGGCTAAAGTAGAATCTCTTGATATTTGCTCCGGACGGACTAACTAGAGGTCTTATTAAAGAACGCGTGTTAAAATCCCTTTTTTAATGTGGTGTGTACACGGGATATAAGGAACCTATGATAGCTATGATCAGCAGACCGAACACAACTGGTCATTATGTGACAGCCCGTCGCGTAAAAAAGGTACTGTGCTAACGGAACGTGGGGACTGCCAAATCCTAGTTGCGCTCCTATTGGGCTCGCAACGCTGGTGTATTCAAGCGCGGATCGGCTCGCAGGTCCGGGTGCTCTTTCTCACCGTCACTCAAACATACGAATATTTGTATTGTATACAGGACGTTTTACGTTATTTCTGCCGCGTTAGACGGTTGGTGGGCCCACGGGACACGGCCGGCGTTCGCTATATACTTTAAAGGCGTACTGTAGTAATTGAAGAGAGACTTCACATAAGGCGCAGAATCTTCACCGGCACTGCACTCGCTGGACCACCGCATATTGGTCATTAGGTTGCATGCGCCGCTTGAACGGGGTTCAAGTTGGTCGATCTCGCGCAGCGCGGATTGATATCTTTATACTTCACGATTGGTCGAGCACAGCTGCAAGTGTATCAGACTAATTAGCCGCTCCCCGCCTAGGAACTTCCTCCTATCGCTCACGCCTATCGTGAGGACGCTATTACTGGTGTAAGAGCCCCGTAAGTGCGGTCAAAAACGATTAAGAATCAAGTACTTCTGAAAAAGACACATCGATCGGTATATGATGGGTCTGGAAGCGTTGATGGTAGGAACGTCTAACCGCATATCCCATACACGCAAGGCGGGGATGAGCGACATCACGTTCGAAGCTTGTCTCTGTTGGCGAGGGAGTTGTCTCCAGATGCAATGGTTTGCCCGCTAGCGAGTCGCCGGACCCTCGCGATCCGTATCCCCCCCAGTTCCCGTCCCGCGCGACGTTTCCAGCCTGTGCGCGCAACGCAAGTTTGCTAAGCTGCGGCGTTGAATGCGCTGGTAACTAGGTTAATACGGGGCTCCGTCCATATGGTTCTCGTTTACGCTGTCGCGGCGTGCGGCAGTGTTCAAAAACTCCCAAAATAGCGCTTTGCCCTACCTTCAGCGCTCACCGCACGTAGCCTAACACGTTGTGGTAACACGCTGTAGAATAGTCGCGGATGTAATAGACTGCTGGTGTATTTGA
		</sequence>
		<sequence>
			<taxon idref="Bzl13_2016"/>
			ACGT GCGGGTAGCAGGCGCGTTGGCCAATACAAGCTCGGTGCGCTACCGTGCCCTCCGATCACTGTCTCGCGGGTCCTCGCTCACCCATTTACGCTACCTCCTAAGGCTTTCGCCGGAGGGGTAGTTGCCGGAGTTAACGTCTCGCTACTGTATTACCGAGAAGGAGTTGGTTCCGGGTTACAAATAGATAACGAAGCAGGCTATGGTTAGCGAACCTCCGGCTGCGCACTCCGGCTCTCGGTTCTGGCATTCGGCCCCCCCGAAAAGTATGCCATGCGGAAACCTCGTATGCGGTGAAAAGTCGCGCAGTGCACTGCTACTATAGCGTAAGGCTCGCGGGTCATATTAACACTGTACCGATCAAGCTTTCATCACTCAGGTAACCACATGTGAGACGTGTATGTGGAGTCGAGCACTTTGAACTTCTCAAATTAGGCGCCATCGTAGCGGCTTGTGAACGTCTGGTTAACTTCTCCTATGAATCGTGTCGGTATCCGTGAGATGGTAAGACCCCCAGAGATGCCATGCACCCGAAGACTCAACCCGATACCGAGCCGGCGGGGCACCGCGTGCGACACTCAATATGCCTCCTGGCGCGGCCGAGCTCCACCCGTCTTGGCCCCCTAGTCAGATGCTTGGGTCACGTCGCCCTACTGTGTGCATTATGCTTTCGATGGGCTTTGGGAACCTGCGCTAACCCTGGCCGCCCTAAATATCGGCCGTGCTTTCACTAGGGTACCCGCACCTTCCCGTAGCCCGGCATTGCGAAGCCAAACCGCGGAAGCAGGTCACCGTGGACTCTGACTGCAAATCCCAGGAGTTTTAACAGCGCCAGAGGTCCGTCACCGCTTCAATAAAGTTTTACAAAGCATATTGCTGAGTAACGCGTGACGCAACACAAATTATAATGAACTACATTGGCGAATGGGGTGCTTGGGTTGCATCATACGTGTTACATCCCTTATCTTGGCGGACTCTTACTAACATCTCGATGAAACCATAATGGTTGTTGTAGTTACTTCGGCAGAGTTGGGGCGTGAACATCCCTGGAGATATGCACATGGAGCTAATGGGATGCCTACTCGCCCGGATATTCCCCCTGTCGCCCCTGGGGTTTCCGCCCAGTCCCCCCGCGACGCTTTTTTACATAACGCGTCCGGCGAGGGAATTGCGTTCGGGGTGTTGCTTGGTTACTAGTTCTGACCGCAGCGCAAATAGACTTATGGTTATACCCTTCTCACTGGTGCCAACCACTCCAGTTCTGAATAGCTTTAGATCGGACGTTCAGATCCCGTCTTAGTTGCAGACGAGCAATTCGTATGGGAAATACGATCAGGCCGCGACAGCTTATCTCTGCGACCATCTACCCTCCACGTCATTCCGGCCTAGCCACAGAGTACAATGAGGGCGCAGTGTGAAGGGGATATGAGCTACCCTGTTTTCTCGTGAATATCGTGTGGGGTATCAAGTTCAGGACTCTGAGCGTGTAGCAACATCCCATTTATTTAGCATGCCTGGAGACCTGCAATCCAATCGGCTTCATGGCTGACGCTTGGGCCCATCCTATCCCAAAAAGAATGGCTACTACCATCGCCACCGTGTTGACGTGAGGGGTCTCTTTTAAGTTGTGCCTCCATATACGGCGTCGCATATCAAATTCAGGAGCGAGCGTTCAGTTTAGGAAAGCTCCGGGTTGTTCTAGACGCCAAGGTCACCTTAATGAACAGACGCCTCCGAGACTGGGGTAGCCTAAGAGTTGGGCAAGGACTTGCCGCGAGAGCAAGGTGCCAACATTGTATGACAGCGTTCGCGAACGTAACCGTTAACGATAGACACGCGGATGGCGGGGTGTAGTCCGAAAGATAGTTATGATAATTTTTCTACTCGCACTCCGGAAAGCTCGTAGCGATTGGCAGGCATCATAGACGAACACCCGCCTCGTCGAAGCACGGACCCTACATGCCAAGAAGGAGCTAGGCCCGCCCGCCGTCACTACCGTGTACTGACTTTGCCCAGTCCGACTTGGCCTGGGGTCACCATAAATAGTGCTTCGCGTCAAGCAGAGACCATTCCATGGTTCCCATCTTGCACATGTAACGCATGTGACAAACGGCCACCTCGAAACGGCGAACCCCCGGATTCAAAGGCGTGGTCGGCATCACAGTGTCTTGTAGGCTATCGACGAAGTCTTAAATGATATACCCGCGAAAAAGAGCAAGCTAGCCTTCGGGCTGTAGGATGGAACGAGGAAGAGTGTGGATGGGGTGATTACTGGATTAAGCGGAGTGCGTCGCTGCCTTTACCACTAGGCCCGATGAGGATCCCTCGGAAACGCTCTGTAAAAGGGTCCACGCAATACAAGAATAAAAACTGCGCGTTGGGATAGCATTTGGCTCAAACAATTTGAATTGGGCATCGGGCCAGAGTCCTCATAACTACCCGGTACTGCATGGGGGTGAGAACTACCTGCTGCTTAGAGAACCCTTGCACACCAGGCCTGCTACTGTTACAGCATTCGGGAGGGACTAGCGACATTACATTAGCCGTTTAAAAAGTTAGTCAGAACCACACAGCTACTCGCCGCGTGCGTTACGGCAAGGCCGCCGCTTGGACCCATCACTCGTTCACGCCGTCGTATGTCTCGCGAGCGGCACGAGTTTAGGTCGATTGTTGCATGCAGGGTACATACTGACAAGGAGATTTAATCTAGTCCCCCTGTGACGCCGTACTGCACAGCTCTACATCAGACACATAAAATGCTTCTGAGAGGGGGGAACACGAGCGTATCGCATTCATGTGTGGACAGGTTAAAGCTAAAACTGCATGATCCGGAAAAGAGACCCGGGGCCCCAAGCCGGTAGTCGGATCCTGAGTCCTGTTGCGGCCTGGATATGAATCATGTAGTTCGTTTGGGCATAAAATAGCGCGTATCCAGTATGGGAAACGCACCACGGGCAATTTATACCGCCCTCTACTGATGTCCTCACGCGCACTAATCTCGGGCGTAAGCAGTATAATGGGCTGTCAGAGGTATCCTCGTGAAAAAGGGAGTTTGAGAAGAGTGGCAATGTCATTAACCCATACCCGCCGCGCGACCCAGGTTATCGAGGGTGTGTGAGGGATCAAGCTGAAAGCAGAGTATAAAAGAGGATACTGCAGATAACGTCGGCACGTGGTTTGGCACGGTATGCGTATGGGCTGCAACCGGGTAAGGCCAGGGAAGATGAGATACTGCTTATCTTTCGGTCGTTGAAAAGGACCTTTCATATAACCCCCTCCCAAGGTGACGCCTATAAAGTGAACCCCCACTAGGCTTCTTGTTCTAACGTGGATCTCTGCAAATTGAGATGTTAAACCCGGGTTATAAACTAGCTTTTTGTAGTCGTGAATAGGAAGAGCAAAAAACGCTACTGCTATCAGTTAACGTGATGCGGGGCCCCCCCCAGCACAAGCAAATGCTGAATCTCACACGGGAGCTCGCATGGGGCGCATGACCAGCAGACGGACGATATGTGAGGTCCGGCGGTCCAGGCTTGTGAGGGTTCCTGATGATAAATAAGTGCTGCAGGTAGATCGTCGAGGTACTTGGTCAAATATTTCAACGGGGTTTAGATTGAATAATTATTATCAGTGAAGCGGGCTGCCCATCGCAAATGCTGCGATTCTGCAGGGAATGTAGAGTTTTGCATTCCGATCCATTTTAACGGGGAAAGAGTAGGTCACTCTCACATGGGCGCTGCCATACTTGCGGATCATATAAAGACGTTGCCACAGGGTATTTGTCGCCACGCCTTCGGTATCAGGGGACATCCTGCACTCTACAAGGCGCGCTAGTTAGGACTACTCAGCGACATTGTCGGCGCCTAACGTACGACGTGCCCTTTAGTGAAACAGGTCTTTCGCCCGGTTATTTACCCATATGGGAGCAACTACCAACTTACTACACGTCGAACAGCTGAATACCTTCCATATGGGGTTCTCGGTGAGACGGTTCGGCCCAGTAACTGCCGGTTGCCCCTCCCTAGGATCTCCGATACAAATGACCGCACCTTGCCCAATGGTATCTTTCTGAATGTATGACACTCCCAAAGACAGGTGAATGATTCCCGCCCAACCCGCGGATAAAGGCTAAGCCTGAACAACTTGTTTTCGAAGCGGGGGCCCGCGGTGTAAGGGGTGGTCAAAATCGCAGTTTTTTGGCTCCCAAGAATCTTCCTCTCGCCCGCGGCAAGCAATTGCGTGGGCCTCCTATACGTCTTCTGCGCTGTGAAACATGGTTTTAACTGGTTGAACGGCCCAACGCTCGGCTTGTTGTGGTAACGAGCGAAGTTTAGGCTCACATTAATCTGAAAGCGGCAGAGCGACAAAATCCTATATTAACTAGTTAACATCACGCACGAGCCTAGACCGGTGATGAGTGTTCCGTCAGCGGAATCGTTGTACGCGGAACTTACCGCTCAATGATGGAATCGCGGGTCCAGAAACTGAGATCAGAGACGGGGCGCGATGAAACCCTCACGGGCTACTGCCAGCGCACCTATGGCACCAGATATAATAGCTGGAATAAGCAACTAGATTATAGTCCCGGCATCGCGCCCGACATCCTGCGGCGGCCTCACGGATTCCCGGTTCCGAAAGGCCCATGCAGCGGCCACCTCGGTGTTCGCTCATTTGATAGTCACAGAATCACTTTCCTTGCTGCTCCCCTTTCTCTCCCATTCACCTCTAATGACAAGCCTAGATAGATGATTTCCCAGGATCGTGACCCGAATCCTTTAAACATAACCGAGGCAGGGCTCTGACGACACTTACGTGGATTCTGGATCGGACGGGGTTAACGTTGGAACGGGCTAGGACCGTAAATGAGCTGGGCTTCAGCAAGATATATCGCGCGCACGTGCCCTAGTCCCCGGCCCCTACCGCCACATCCTCCTAAAGGTGGTTCCAGCAATCCCTAATCCTTAGAGCGTAGATCCGTTGGACTGTTGGCCATGAAATGGGGCCTAGACCGGCGAGGAACTAGAACGGCCGACCGACTTCAGTCGCGCAGATCGTCCTACATGGAAATAATCACCGCAAGGCCTAAAGAGACCCATTTAAGCCCGTTTTCTGCTGACCAAACAAGATAGGCATTTTAATATCAAACAAGCCATCAAGGTACAAATATTCGGGTAAACATCACGCCGCCGATCGCGTCTCGTGCAAGCGGACGGCTGGTTGCCTCACACCCGTTGCGATGTCTTTTTAAATAGCCTTCGGAGCTGGCGACGCGTGAGGTGTGCTATTCCTTATAGGGTTCCAAAACCATTAAGTCAGTTGAGAGGCGAGCGATTTGAAGAGATCTTAACTTTCCCGAAAGTCCACTGACCCGACACATGCTGCAGCGCAAACGCCGCTCAATGGACGCAAGGAATCTCCGCCTTGATGGAACGTGCTTTACCTTCAGGACGGCATCAAAAGTAGTGGATCCCTATATGCTCGAATAGAAACCTTCCGACGAGAGCAGGAGAAGAGGTATCGTATTCCGGGAGATTAGGGTGTCTGGTATGCGTGGCTCTTTAGGGACAAGACTCTAGCGGTCTAACACAGCCGGCGTGGACGAGTTTCGAACTAGTTGGGAACGTTCTAAGATCTAAAGTTAGATAATGTGTCGGGAGATATTTCTCGACTTCGCCGACTACCAAGAGGGGGCTCTCGTCCCGAGTTGACCGTTCAAGATCTATAGGAAGTTAAAGAAAGGCCCGATGTCACACAGTACGACCAACAGCGTAGCACTTCGCCGGCCAGATCGTGGGAACCAAAAATCCGACACGGCCCAGACCTTTCCAGGCGCTGTTCCGATACTATTGGACGGGGTAAGTGAAGGATAGATCTTCGACTGCCCGGGGTACCGCCCTGAGCGGATCAGTCTTTTGACTATCTTGCACGACGTCCTTCGTTTTCGGGGCTCTTGGCAAAAGGCATTGCAGTATCTTGGAAACAGGAACGGCACGGACCCATGGACATGCTGGGAGTTACTCTAGAGCCTAAGTATTCCAACAAGCCATTCGTTATCAGCCAGTTCATGGAAGCCAAACATACCGGCCCGCCGCCTAAATACCGGGTGCTAAAATAGCTGAAGCCGCTTGCCGGATTTGATGAAACCCATGGCCTAAGTTACGCGGACCGTCACCCTCTGACCTCAAGGAAGCGATATCAAATCGAGGCGTCACTAGAGTCATTGATGAGCTACCCCTCCTACTTGTAAAATGATAAGAGGACACTGTCCGCGTCACAATCGGAATTGGGATCCTCGGTACGGTTTCTGTCGACTCCTTAGGGAGAGACCACGCGCAGATTCGTCGGAGTTCGGTTGAAACCGACGCGAAGCACGTAGGTCGACTGGACGAGGCGGCCTCAACTAGAATTTGGTGGGGTGTCGGCATAGATACGTGATGATTTTCGTCCATGGCGGGCAGCGTCAAGGTGGGTTCTTTACCCGGCTCCTTGCGCGGTTAACCTGGGTGGGATATTTAAAGCCGCTGAAACCCGGATACAGTACACTTCCCAATGTGCTTCCCCATGTCGTTAATTCGCAGAACGTTTGAGGCGAACTCGGTGTTTTACTCCCTCAAAGGCCTTCTGATAGTAGAACTGTAGATCTAGGATGGCTTGATAAATCGCTCAACGGAGTTGGAGTGCTATTGGTGATGATCCTGCCTGAAACGAGATTGCCGACTCATCGACAAGAGGCCGCCAGGGTTCGCGCCGGGTAGTCGGGGTGGTCTCAAGAGGCTCACTCTGATTCTTAACCTGGGCGCTCGCACCGAACAGACGGCCGAACCAAACTACCGTTGATGGCGTTCATGGAACGACAGAACTACATGCACTTTAAACATGAAATCGTGTGGGGTTGGTTGCCCTGGTTTCACAGTTTGAATACGGACGTCAAGACCGCCCGCAATATACGTCAAGCTTACAGACCACACGCAGTCGGGTAGGCTTCTATCATTAATCACAAGAGGCGCTCCCGTGAGTGTTAATATCGGGTCATTCAAAAGGGGACTTTTTTTTGAAGCCCTTCGGTTCTCCCCGTGGTTCCTATTTGGGGATTCGCACATTAAATACGTGAATACAGTCACACCAGTAACGCGCCACTGCTGGCTTTTCGCTGATCAGAATATCCCATCGGAGTCTGGTGGTACAATAAGCGACGAGACACGTTATCTCATGTGGAGACATACCCACGAACCGTAGACCCGTTATGAACACCACCCAGATCTAACGGCTAACTCTGATTTACCCCATGATCGGCCAGTCTAGCGGCAACGTATGTAAGAGTTACCCACGTCCTGGTCAAGCACGGACGGACGTAACTTTCTGCAGCTGAAAATCGCTCCTCCCGTTAAAAGAAGGACTCAACTCGCTTAAGGATGGACTATTTTCTCCAGTTCATATGGCCAATATTGGTGGGTGGACAAGCTCCGGATTTAACACGCCTGCCAGGCATGACGATACGAGGTTTCAGGTTGGTGAAGAACGGTTCCTGTTGCACATTAGATAGTCAATGAAGTACTCTTTCTATAACGCCGACGTCTAGGCGGGCACGATCGTCTGATTGCATCGTGGGAATGAATAAATACAAAAGACGAAGCTGAAAGCAACGTGACATGTGTGACGCCCTGCTGGGTACGCTGCCTCGTGTCGTTACGTGTGATACCACGCGACCTGTCGCTGTGTTCGCGCTAGATCCCACCCGCCATTGGGGAATGCAGAAAACGGCTACCCCACCGATGGCGCCGAGCGTAACAACCACTTAGTGCTGTACCGAGAGCTCCTAAGTATGCGTTCTAGAGTGTTTTGAGCATGAGCGTGTTTCTCTCTTAAAGATAAGCGGTGTTTATCACGGGGATTATGGAACCGTCATATTATAAACTGAAAAACGCTCCCAGATTCCTAGGATTTAGACGAGCTTATCAGGAGTAGGCCCGCTTTTCAGTACCGTAGTGTGTTTGCGAGATGATACCACAGAAATCGCTACACGCAGTAAAGACGGGAGCGTCCTCAACTCATGAGCGCTGTTAGGTATGGTCGCAAGCTATTCGGCGGCGATCGAATTGGAAGGACGTTCACATCACGGCTCATGGCGGGACGTACTTGCTCGAGCCTGATTGGATATATAGCCTTGTACGAGCCTCTTCTGATCCCAGTTCCTTCTTGTTCGCTTGAGGCGGTGTGTAGGGGTCCGTGGAGGAGACGAGGGCTACGCCAGCTGAATTGGACACAGAAGTAGGTAGCCCAGATCAACCCGACTACTTCCCCCGTCAGCGTGATTCTTGTAAGGGGGCACGGAGCGAGATGGCCTCCCACACCGGCATGGAGGCCGTGGGTCCTAGTATGTGTACTGGGCGGAAGGCGTGAGACTAGGTCGTCTTCATTATGGTTCGACGTATTTGAGGCCGGAGTAGTGTACTTGTTCCCGCGCACGACTGATAGGCATCAGACAAATTAACGTGGTGCTAGTTGGCTATCTGTTGGTAATCTGGCGCGACCAAGCTGAAGGCCGACGTAGGAGAACGCACGATGAAAGCAGCAGGGGGGGGGATGTGGTGCAATACCGAAGCCACTGAGGTTCTCAGGTCATTAAGATAGTGAGGCTCTCAAAGTATCGTGCACCACGACAGAAGGAGGCTGAGATCGACTATAGGGGCACTACTAACACCCCGAGCACGCAATGAGGTTATGTGACATCCGCCAGGTGTCTGAAGACCGTACAGGAGGACAGTCGTGGCCGGATTGCGCTAGCCACAGGTTCAGGGGGGACAGCCTCCAGGGCGATGACGGATGGGTACAAGCGGGGGATGGTAACTAATCAGTACTGGATCGGCAAGACCACCCTGACTTGCAGCCTCCCCGTTCGGCTCCTTGAGGATATTAACAATGCATCGCCTTACATACAAGTCAATAGGGCTTAATTTAACATTGCTGATGCACCCCACTTAGCGAAGGATCCGCCCTATAAGACCACTAACAGGCTAAGTTGTGATCCGCGTAAGAGCTAATAATGACGCCTACTATAGGACGGGCATAAATGGCTCAATAGGCGAGCCCGCTGAGACCGTCTCTCAGCGCGAGGCTACTCGGTTATCTACATGTTCTAATTGCGCCGACCCTTCCCAGGACTAAAGGATTGAAACTCGTTGTAGCTCCGTTGCGTGGTCCGGCGGCATGAGTGATGGTATGAAGAGGCTTGACCGGCAGTTTCCAGACTATTCTATAGATACGAACGAAAGCCGTCGAGATGGAAAACGCAATCCGACCGAGACACTAGGAGTTTAAAGGAGTAAGCGGGCGTTCCGACTATTTGTGGCTACCTTGATCGCCCACTCTACTGCCCCCCGCGTTCCCGGTGACCTGAAATATTAAAAGACCGCGTCTGCCATGTCTGATCTGATTGCCAGTGTGTGTGCATTATCGCACTCGGCGGAAACCTACTCATACCCCGCGCGGAACGAGTCACTCGCAACAACATTCGTTGTGCTTCGTTACCCATCAATACGAGCTCAATTCTTAACGGAGCACTGGGGAACTGGTAGTCCCGATCTTGGTGTATGTCAACGGGCGGATGTGACGTGAAAAACAGACCGCAGTCAAGCCCCCAATTGGGACATCTGGAGACTCGATCCGTGGTATCAAGTCTCAGCGTGAAAAGTTCGACCTGGCGGCCGCGCGGTGTCGGTGGCCGTCGGGAATAGTAACTATGCCGATGAAATTAGAGCTAGACGGAGCTGGGGCTGTCCCTTCCCCCTTACCGGGTTGATGTACGGGACTCGGTTCAAAGCTGGCTTTGGTGGGCCATGGCTCCCCACGAGAGCGTGGGAACTGCTGGTAAGGGTCAAGGCGTATGGATGTCCCAATAATGTAAGGTAATGGATCACCGCCCAAACATAGGCCGTTCGTTGGTATCCGCGGCATCTGTGGTGCTCCATGCCCACGACGGCCCTATAAAGGACTTATGATACAGGAGGTCCCAGCACGAGCAGCAAACCTTGAAACCGCTTTGTCGTCCTCCGATGCCCCAAGGTGGTGCAGAGCTACTCACGCGATCGATCCGATTCACATCCGCATAGGCCGGGTAAGGCGGCGATATGCAAGATTCATGCCTGATTGTGAAGAGGAATCAGGCTGTAGGTTGAGACGTGTTTCGGGAAAACGTATTTCAGGGCGATTACCCACATTGGGTAGCCGGAGGTGGCTAACTCCGCAGGGCTTCTGTTCAGCCCCATGTGGCTTATTTATTTGCGTCGCGTAAATCGATTAACGCTCGCGGGGTGTCGCTCGCGCATACGCTTTCTCCGTCCACGTGGCTGCAGATTTGCGATCTCGACCGATCATACACCGGTAAGCACCTGCACACCTATGGTCCGGAACACCTCAGCGAATACGCCACCTCGCTTGCCCTCTCGGGTTTGGTAAATAATGCGTGGCCTCCAGGACGTCTGCTCGTCTGGATGGGGTGGGTGCTAAGCGACCAGGACATAAGGCTACCATTACATCCGCAGAGCCTCTGACGCGGCCAGGTTGCGAAGATCAATGCCGCCCTATCGAATGAGGGGCGCGACAGTCCGTACGGATTCGCGCAACGTGCCCAACATTGGCTGGGTTTGCAAAGGCAGCGAAGCCTCCGGAACATTTTGCGGTTTGTGCCGGTACCACAGAACTCGTTAGAGCTTGAAGGACAGCAGCCGGGCACAAAAAACGATCTGATCCCCGCGGCCTCGCCAAAACTCTAGAGAGAGCTGTATTCGAGACGTTGACGAGTCGCGTGGTTGGGAAAACGCTAAATAGCGTCGCGACGACGCGTCTCCCACCAATAGTGTACGACCCAAAGCCTGAGGCCATCCCACAGTCAGAGTGAACTTTGGTTCTGAGACCGGCCAGGATCGCCCATCAAGGGCGGGTGGGGTGCGGCGCGTGCGTATGCGTCGAACTGCTGGAACAGCTGAGATGTGGCCTTGCGCGCCACATTCAAGGAATAGCATCAGTTACCCCCGCCGGCCACTGAACAGGGGTTGGAATGACCCCGACTCGAGACAGCAGCCGGGACGGCATCAGTGGGTCCCTGCTCCAACTGGGACCGGTCCGCACTATTTACCCCCGTGTAAAACGGCTACCGTGGCATCGAGGTTTGTTGCCCACCCAGGTATCTCGGTAGTGATTCGTAGGGGGCCGCAAAGGTTAAGGAGAATACTGCCACCGGGATTGGAGCGTTAACCTTAATTTTTTGGAATCGTTTTCCTCGGCTATGCTACGGTTGACATGTTGTTTCTGAGACGATCCATGGGTCTAAGGACTGCCACCAGAGCTGAAACTAGGCAGCGTTTTTGACCCGGCAGCAGGGGAATGATTTATCGACATAATAAATAGCGTTTCTCCACCATACCGCAAAACCAAATTTACGGTAGTAGCTTTCTAGGAAGTGTGGCGCCAATCGATAAAGACCTTAATCAGAAGTGCCGTCCGCCGTGGTATTTAGGTTCAGGGGTCAGTGAGGTTTCGTCAACTATAGTCGTTCTGTCAACCCACGCGCCACCGTGGAGGGGATTTCTTCATCTTAGGGGGAAACGCTTACATGCAAGGTTAGTCGGCGGCATGGGATGTACTAAACGAAGACGAGAGAAGCGCCAAACAGGCTTATCTCCTTAGTCTCATTATACGAGATTAGGGATAATCAGGGCACGGAAGTCAGTATGGCAGTGTTCGCACTGGACTTGGAGGAGAAAAGGGTTGAAGCCAATGAGGGTGCTGCCGATTCCGTTCCGAGGGTGTCCAAACTTTCTAGCATATCGGCAGTTACGGCGGTAAAACGTTCACGGTCTGGAACTCGGGTCGTCCCCCTCCAACAACGAGAAGGCTGACTTGGATAGACGCAAAAATCCGGGGTATAACTATGTGACTTTATGGTCCGCCACGACAAGGTTGGAGGGGTCAACCCTTGCCAGCAGAGGACGTCTACAACACACAGCCAAATTGACTGTAAAGCAATCGCAACGGTTCAACGAGATACACAGAGATTGTAGCTGTGCTGTGAAGGAATTATACCTTCGTAGGATATTAGCGGGTCTGGTATCTTCTGTGACATGATTGCTTCTCGCATGGCCGATTCTCTACTGGGCGCGTGGACAGGTCCCAGCAGACCACGTGCAGTTACCGCACTCACCACAGCCCCAAAGCTGTGCCCGATGATCGTGCAGTAGTGACCCGATGCCAGCCAGAGGAGTTCTACGGCACGACTCGGACCTCCTGCCGCCTCGTCTTATTGTAGACCACTTTCCTCCAGTCCCGTCGTAGTACGGTGACGAGGGGAATAAATGGTTTGACGTCGCAGATCGAGGATGAGAGATTACGCCGTCCTGGAGGTTTTAGATTTAAGATCTCAGTTTGCTGGTCGCGGGCTCGCTTCGATGTGATCTACAACCCGATGATTGGGGCCGAACACTCGTAGCTCGATGACGTGAAGTGGTGGACGTGCCGATGCCGAGGAGGAGATGTCACGCACCCGGGCTCCCTGATTGGAGACATAGCGTCCTTCGTCAGCTGGTGGGGATCTAGTGGCCCACTAAACTACGCAGTTGTGCTTTTCGCACCTGCGAAATCGTGTCGGCCTGGCTGACTTCGAAATCACCTCGGTGGCTTACTCAATACCTCCCCCCGACCCCCTCGCCGAATCGCCGGTAAGATCCGTGTGTAAAGGGCCAACTTATAAATACCCACGTTCGGCTCTTCTAAAGCACACAGGCGACTGCGAAGTTTTACAGGCCGATGGTACGCCCCGCCATAGAGCTCAGCGTTTTTATCACGCGCAACCAGCTTTAATTTATTAGGCTGGCAGTACCGGCCGTCAGACCGTATCGTGTTACCGCATTGCGTAGCTTTGTAGTTGGTAACACCCCGCTGCACTATACCATTGCTTGTCCGAGTCCTAAACTAATATTCAAGATCTCGTAATGGTGGCTGCCCCCGACCGCCTGCCCCCAGGAACAACATCGATTTTACTACTCACCACCTTCTAACTTACTGGATAAAACAGTGGGACGTGGTTAATTCATCGCGCACCCAATTAAATGCGGGTAGGCCGATCGATCAATGTTCATAAGCCGGAACACACAGGAATTTAGCACAAAGTAGTCTCGATCGATTTGGTGGTACAGGCTCACTTAAGTACATAAATGACGAGGCCACAGTGGCGCACGGAAGGGGGTGCCGAAGTTGTGCTATTCTATCCGTCCTACCTCAATTACGCTGATACGGGTCAGCCTTGATGGTAATGTCTGCGTTACGACGATGCTTTGATACCTCGGGCCCTTGGCTTGTCTTGCGGCCTCCGGACAAACCTGAAACTGGTATCGCACGTCCCTCGGTAGGAGCCGAATGGGTGGCGTGATTCTGTTCGTGCATTTTTGTCGCATGCCTGAGGGGCTATCTGATCAACTGGTCCGCGTTCTCCGGCTACCAGCCGAATTTCTCCTCCCCGGAATTGCACTAGGAGGTGCTGCTGATGCCAAGACTCTCGTGATTTTTACTGTAGCAGAAGTGAGAATGAAGCTCAAACATGGGGACACTCAGGGCCGGTGCTCATGCCGCCGTACCACCCGCGTGCACTTCACCCGAAAGGGACGCCCGTTTGAGAAACCCATGGCCACAGAGACTGTTATCATGCTAAAATCTGATTAACCGCCCTAAACAGCGCCCGGGAGTGTGTATCTGGCCTTAGTTAAGGCCCCGGCGGGTTGTGACGCACTGCACGTTCTAAAGCATCGTGGTGAGAGCACAGTAACCTTTGCCGGGCCTCCAATGGTCGTTACCTTGGGATTCTTTCAGAGTGAGACGAAGTCCATCACGCAGTCCAGCTGGAACGGCTCTAATGGCCCGGAGGCCTCTATGAACCACTCGCCGGATAGCTCCCCTGGCGCCTTCTAGTGAGATGTTGCCTCGACTGGGTGTTCGGCAACCAATTTTCCTTGATCATTTCTCGTTTCAGAATAGCTTCTGGACAATCCCATACTGGGATTATCGGTGTTGGTCCCCTCCTTTGGCTTCCGCGCCGTGATAGGTGTCAATCTTCGCCGTGAAACCCTCAAGTACCCTCGTATTAGTTAGGGTCTCCGACAGAAACGTTTGCCTCATAGAATCCTGTTTCTAGATCTTTCGGTCGACAACGTCGCGCCCTATCATTGGCCCCGACAGGGCCTGGGGGTCGACGATTCGTATTAGTAGGCTGACCGGGACAAGAGCCAGATAAGAGCACTCCTTTGGGCCCCCTCTAGCATGGGGATCTCAGTTCGAGTAAGAGACGAAGCTTAATCATCCTACTACTTGCGGGGCCGGTGGTCCCTTATCGGACGCCAGCGAACCACTCATTTTCTCCGAATGTACGGAGCGGCAGACTGAACAGGTGGCTTGTCCGTTACAACCCGTGGATCGCAATCACCGTAACCCCTCATCCTCGTTCGTGGAGCAGGCTAGCCGGCCAGTGCTACTTGGCCCCTACTGACAGAGGGCGTCGGTCGTTGCTCATTGGCCAGCGCAACGCACCAGCACGAGATGCGATATCCCCCCGTATTTGAGCATTTATTTGCTTACTGATCTGCAAGAGTCTGCCGAGAATGGGGGTGCGGATCAAATGTCTCTAGTTAATATACTTGGAAGCGGGATAGTTCGTAACTGGCCGGGTGAGAAGAGTGGATTCGTTTGGGAACATCCAACCCATTCGGCCACTCTGCCGGTGAGACTAAGGCGCACATGGGGTTTTACTACTAGGTTCTTCACATCCGCCCCGTAATGACTCCGGGGAATGGCGAAGCTACTACTCTCGCGCGCACTCTCACGGGGGCAACAGACTCACATTTAACGTTCCCAACTGGAGCAACGGCCAGGTGGCGTCACTGTCGCAATGCCCTCGTACCTGTGTGTCTATCGGGAGGCTGCCCGATCACCACGTACTGCCAAATTCCGAGTAGTCTCTGGTGGGCTTCTCCTATCCCGGGTCTTAGCTATAATGTCGCATTACCGGCCTACCGCGTCTGCAGCCGGGGGCTGGGCGCTACCCTGTGTCCGATTAATCAAGAGCTCACGTAATCGAGTGCGCGGGGCCGGTAGATCGGTAGGCCGTGATACAGACTGGACGGCGTCTACCCCTACTACTGTTCCAAGACGCATAGCGTAACTGCGATGAGGAACAGAGGTCACTACACGGCTATTCAAACGTGTTTCTCTACTACGACTAAGTCCTAGTTAAGTGAACGGGGCGGCATTAAATGTGGTATATCGACGATCCAAGGTATGCGTTGAGTTTAAATAGTACAATCGCTAGGGAGACCACGTTTGGAGTGAAGGTTGCTACCTTCACGAATGAACCTTTTAGAGCTGGGCGGCAGCTTGAGGGGACATATGGGCAGTAGCCCACTACCTTTGCCAACGGTGGGACATCTCTACGCTTCTGCGATTGTCACTGCTGATGGCCGTTATACTATCAACTCGCCAGTCGTGATCCTAATCTTTTTCCACAACTGGTCCGCTAATGTAGCACTCTAGGCGCCTCGGAGGTTGGCAATATAGCCCTACTTTCTTTTACTGAGGTTTGATGTCAGTCAAGCGTGGCTGGGGGAGAGCCTTGCTTCTCCGTGGCAGGCGAATTGAGCCACCTTGCGATAGGGCCAGCTTAATGGGCGACGTACGGGCGAGGACTCCCGTACCGCCAAACGCACACGTCTGACCTAGTCTTTCTTGCGTGCGATCTCTCGTTCTTAGCATAACATACAATCCATAGCTGTTTAATTTAACTCTCAGTCCACCCTTTTAGGCCTTCGGTCTATTCTACTTTTACATACCGTTCTGCACCGTACGATGCTATGTGTAGCTTCTTGCTCGTCGTAGGTGATAAAAGTTCACACTGAGACGGCAAGTGACCGTGGCTGTTCTACCGATGTCCGAACGCAGCTCTCGGTGGATTATACACATCCCTCTTAACGACAGGACTACCCGTAGAGTCGCCCAAAACCGGCCGGGGTATAAATTTGTTCGTTAGTACTCATTTAGTTGTAGTGCTGTGACAGATGGGGGCCGCTCTGACCTGGCTAAATTGTTCCTGTGGTCATGGCGTAGAGATGGGTAGGGTAGTTGCAGCTATTGCGCATTTGCTGCCCATGTCGTAAAGCAACATATTCTTCGGGAGTGGCCCCTCTTAGCCGTGCCGGACCTTATCGTTTCCCGTCGTCCCAGTTCGTTGTCACAGTCCCGCCGCCGGTTAGACTAAATCTATGTCACCGATACAACGAAGGATGAAAAGTACCAGAGCGACGTGCGGTACCGACATCCTTGACATTAGCTGGCCCCAGAGATCACACATACCCTGGCGCGCCTTCAAGCTGATCGTGGCCGTGGGACGCCGGCCTACCTCATGTAGTGTGGAGCTCGGGATTTTTATGGTTTTCCGAGTCAGGCAGTCGATTTCATCCGGTCGAGCGGTATAAAAGCCGATCCTTTATTATGATTTATGTACTTACAGTTAACGACGCTAGAGTAGCACACTGTCTTTTCTGCATGTCGGGCGCGCAGTTCACCTTGTGCTAACAAGTGATTTATAGACGTCACCGACTAAGATACTATACGTCGGGTGCGCACCGTTTCCCGATGGGGGGCATTGAAATCCAATTCACGTGCGACCGTTTGGTGACAACGTCCATATGCCCAAAAATTGTTCTTCCTTTACTGGTTCACGGAGTGACGGACGAGTTATGTGGAAATCGATTAATAATCTGGCTGTCGGATCAACTTATGTCTTTACGACCTGACTAAAGCCATACATCCCGTAGAATGCCCAGATAGGCCAGGGCGGGATGAAAGATCAGTGGATCAACCCCCCACAATATCTCTACGACGTTGCACGAGGACGGGACGCTGGTGTCATCTTTTGTGGCCCGTGGGCCCACGGCTGACTAAATCGAGCCGCCTTCCGCAGGCCGTCAACGGCGTGGCGGCCGTGTAGATATTATATGATCTCAAACCCCTCCCGGTCATCGGGCCTTTTTACGCATACTCAAGCACGCACCAATTGGGGGGTTGGAGTAGTATAGGGGTTTCGAATCCCGGTGGACGTATGTGGTAATGAGGCCCATGTTCCGGGGGGGGCCGCGCTGGATACAGACGCCCTAAAGGGGCGGTGGAGAAAACACGGGCGGGACCAATGGCTAAACATAAGCCGGGCACTGACCCCTCCGGTGCCATGGCTCACAGCTCCCAGTTACAATACTATTTTATTCGTTAAAGCCCCGCCAATCGTTGAGTAGCGATTCGCGAATTTACAACTTCGTCTATCCTGGCCTGTCCGTCCTGTATTCTCGTGTTCCACCGACTGACTGTCTTGGTCCGGCACGAGGGGCTGCGCTATCGACCGTCTAGCGTGATTCCACCAAAGCCCTCCAGAATGACAAATACCTCGTCTGCAAGGATCCCCGTTTAGCAAATACAGGCTCGTGCTTGGCCCGTGCGTGTGTGCCGGGGCTGGCTTCGTAAATCCCTAGAACGCGTTCCTTCCAACCCATTATTCGCATCGCGCAATTACCCATGTCCCACCCGGTTCTCGGCCACGTGTCCACTTGTACCAACCGATACGTTGTGATTAGGCTAGGCCCTCTAAAAAAAGTATCTAAAAGATCATTGTGCATAGCCGACGTCTGTGAGACTGACGGGCAGTCGACCCGTATGGGGAGGAAAAAACATCTACCGTAGCATAGTGATCAGGAGGCGATTTTAGCGCTAAAGATTAGGTGTCCGCTTCCATCCTATCTCAGTGGTTAGGTCGTAGCGGTCTAGCAAAGGGCTGTTTACCAGCCTCGGCCCCGTCCTCATACTAGGTGAGCACCCAGGTAGTGCCTTTTGAGGTCCGTGTCACTACCCTCTCTTGCCCTAGAAAGGCTGCTCACTATTAGGGGTGGCCTTGAGGTACAAAGCGAGGATAGCGACTGATGCGACCAGTATTTCTATCCCTGACGTCTCGCTCAGCCTTCACCTTGACGAGCGGAGAGGTCGGTGGTGTTTTGGGTTATGCCTGAGGTTTAGGAGCGGCCTTGTCGTGACCTATGGATTGAGTGATTCTAGCTACTGGATCGCCCACGCTTTCGAAAAGGGTGCCCCAGGTAGGTCCTCACTCCGCTGTCACCTGTTACCCGTGGTCTGAATACTACCAGCAAGTAGCCGTGTGTTAAGGCCTCGTGAGTCTGGCAGGTGCCTTATTGCAGGTAATCTTCACGGACAGCTAACGTCAGACGGACGGCAATACGGCGCCGTAAGGCTCTACTTACCAGGGCCCCCGCACACAGGTATGCGTTCCTGCTGAGTCTTGATACTCCTGCATGCTTCATTGACGGAAGACAATGATGAGTCCAACCGCAGTCCGAGTGTGCTCGCCGAATGTTTTTTTCTGTCAATTGCATAAGTCCAACTTGCGACTAGTCATCATTGTCGCGAGATGAAGTCCAGTGCGGTGCAGCAGACATCGATTAAGTAACTAGGGGTTTGCAAGGCACGCGGGGAACGTAGTTAATGGCGGCTTAGATTTTGCTCTGTACGTGTCTAGCTTCGCTGAGCCTGGGGGGGTTAGGACACTGGTAGCATACCCGCTAAGCGACTGTTTCGGCGCTGTATCATTTGGTGCCGGTAGCGCGTGGTGGTCTTTCTGGGGGCCTGCGTACTCGCCTTCATTTCTCCTGCAGATGGTTGCCGATTCTCACCCATATCTCGCCGCAACGTTTGTGCGCCCCCCGTTTCGTGTAGCTACCCGGCTTCTGAGTAGCTTTGGTGACGACACCGTCCACATTTCGTGCGACGATTGCGCGGGTGTGCCACTGAAGCTCTCGAGCACCCAAAACCTTGCTACGGTCGGTTGTATAGTGAAGTAAGCTACAAGTTGCTCGTCGAAACACTAGGTTTACCATTTAAAAAGTCAACTAAATAGTTTGGATACGCGGAGTGAATGCGCCTGGGTTTTTTCTCACTCGTGCGAGTTGGACACAGTTGGCGTGTCTTTCTACGGGGCGATAGACCACCTAGTCCCCCAAGCTCCTGGCCATGACACATTTACCGGTTGCAGCGAAGACCTTATTCTAGATCGACGGTGTCAACAATTAACATATTGCTGGGCTAGCTACACGACGTTAGTACTGAATATCCACTCGATACGTTTGATGCTCCCTTCGTAGTCGCAGCCAATTTCAAGCCGCTCATTCGGTATAGCCGTCCACAACTCATTGAGCAAGGGAACCTTACACCATCAGCCTGGTGCATCATCAATGCGAGGATGATCCTCACGGATTCCGCGTGGCTCACAGGTGGGAGGCGTGAGTTTGTATATTAATGTTACGTGCTTCCCAGCTGGCAAGAGCGGGAGCTTGTATTCCGAAACCAATACTTCGTGAGCGATCGAGTGCTGGTTAAATGTACGGTCAACAAGAAGTCGAGCAAAACCTCGTTCAACCAACTACACGCATTTCCTTGTAGTTATTCTCACGACAGATCTGCGACTCGAGCCAGACTTGCTCTTCCCTTTTACTAACCGGACGACCAAACACAGACGATGTAGTGTCGTTAAGGCCGCCACACTGGTTCACCGTTTTTCTTCCACCCTGGTCGCGGCTTACGTATTGAGTGTGACTCCCGGCGATTATGAGCTTGAATCTGTGCGGTCCTCCTCTACCAGTGTGTCATATGCGCAAAACCTTAAAGGCGGTAGATTTTCTCCCCAAAGTATACTTACGATTAAATCCATTAGGGTAAAGAAGTGGTGTGGTACTCGACGGAGTCAAAGATGGGCGTCGACCAACCGCGAGTTAAGTGAAATGGGTCCTTGACGTCCTAGCAGAAGCGATAACTCGTTTTTCTAATGTGGCCAACTTCCGAGTGGTCGTTTATCCTGTATCCATGACTCATAAATCACTAGGACCACATGGAACGCATTTTTCTTGTCACTTTGCCTGGGGGCTTTAACGGTCTCCTAAGGATGGCAGAGCTCGAGTTACCCCTTCCACGCACAGGCGTGTGGAAACGCTGTTAAAAGTTATTTCGTTCTACTCCCTAGATGGGAAGGTGTCCTTACAACACGTCGACTTCCTTAAACCTCCTACGTGTTCTAATTTGGGATCATCCTATCGACATAGGTGTAGTAGCTGAATCACGGAATCACTGAATACGCTCACCCCCCGATCCTGCTGGCACACATTGCCCCGCCGGGTGTAGCTTCCATCTTGTTGTTTAGCCCAGGCCAATTTCACCTGTTTAGTCGTTCCCCGCCTTCTATCGACGAGACTCGCCCCTCGTCGGTTACTAGCCTACCGGGCGGTGTGGGGCCCCATCAAAGTGGCCAACTCACCTGGCCTGTTAAGACCTTACTGGCTGCCTCGCATCCAAACCCCTCAGTGGGTTTACTCCGACAATTGATTCCGGAGACCAGTACAAGGATACAGGTGTTGGCTATTTGGGCCAAAGGGCAGCCTAGCCTCGCGCCTAAGCGACGTCTTACACCAAAAGTTGTTGCTGCCGATCTAGCAGGTACGCCCAGCGCATACGGTATCGGGGAAATGCATGGGGATCGGGGCGGCTAACTGATTGGAATCTAGAGCGTCCTACTGAATGTGCATCCTTAAGATAGCCTAACGCGACTCAAAAGCTTCGACCTCAGGTTCTTTGATCTTCATTGCAGACTATTATCCCCCACATAAGTACCACGGAGTTCGATCACGCAGTGACAGTATATCATGACACTGGCTGTGTAGGGATTAGCACGGACTGACCGAAATACTGAAGTACTCAGGGAGTGAGTCTGTCGTAGCTGTACTACAGCCCTTCTATTAGTGAGCTGAAGTCGGCGGACCCATACACTAGCAGGCTAAAGTAGAATCTCTTGATATTTGCTCCGGACGGACTAACTAGAGGTCTTCTTAAAGAACGCGTGTTAAAATCCCTTTTTTAATGTGGTGTGTACACGGGATATAAGGAACCTATGATAGCTATGATCAGCAGACCGAACACAACTGGTCATTATGTGACAGCCCGTCGCGTAAAAAAGGTACTGTGCTAACGGAACGTGGGGACTGCCAAATCCTAGTTGCGCTCCTATTGGGCTCGCAACGCTGGTGTATTCAAGCGCGGATCGGCTCGCAGGTCCGGGTGCTCTTTCTCACCGTCACTCAAACATACGAATATTTGTATTGTATACAGGACGTTTTACGTTATTTCTGCCGCGTTAGACGGTTGGTGGGCCCACGGGACACGGCCGGCGTTCGCTATATACTTTAAAGGCGTACTGTAGTAATTGAAGAGAGACTTCACATAAGGCGCAGAATCTTCACCGGCACTGCACTCGCTGGACCACCGCATATTGGTCATTAGGTTGCATGCGCCGCTTGAACGGGGTTCAAGTTGGTCGATCTCGCGCAGCGCGGATTGATATCTTTATACTTCACGATTGGTCGAGCACAGCTGCAAGTGTATCAGACTAATTAGCCGCTCCCCGCCTAGGAACTTCCTCCTATCGCTCACGCCTATCGTGAGGACGCTATTACTGGTGTAAGAGCCCCGTAAGTGCGGTCAAAAACGATTAAGAATCAAGTACTTCTGAAAAAGACACATCGATCGGTATATGATGGGTCTGGAAGCGTTGATGGTAGGAACGTCTAACCGCATATCCCATACACGCAAGGCGGGGATGAGCGACATCACGTTCGAAGCTTGTCTCTGTTGGCGAGGGAGTTGTCTCCAGATGCAATGGTTTGCCCGCTAGCGAGTCGCCGGACCCTCGCGATCCGTATCCCCCCCAGTTCCCGTCCCGCGCGACGTTTCCAGCCTGTGCGCGCAACGCAAGTTTGCTAAGCTGCGGCGTTGAATGCGCTGGTAACTAGGTTAATACGGGGCTCCGTCCATATGGTTCTCGTTTACGCTGTCGCGGCGTGCGGCAGTGTTCAAAAACTCCCAAAATAGCGCTTTGCCCTACCTTCAGCGCTCACCGCACGTAGCCTAACACGTTGTGGTAACACGCTGTAGAATAGTCGCGGATGTAATAGACTGCTGGTGTATTTGA
		</sequence>
		<sequence>
			<taxon idref="Bzl14_2017"/>
			ACGT GCGGGTAGCAGGCGCGTTGGCCAATACAAGCTCGGTGCGCTACCGTGCCCTCCGATCACTGTCTCGCGGGTCCTCGCTCACCCATTTACGCTACCTCCTAAGGCTTTCGCCGGAGGGGTAGTTGCCGGAGTTAACGTCTCGCTACTGTACTACCGAGAAGGAGTTGGTTCCGGGTTACAAATAGATAACGAAGCAGGCTATGGTTAGCGAACCTCCGGCTGCGCACTCCGGCTCTCGGTTCTGGCATTCGGCCCCCCCGAAAAGTATGCCATGCGGAAACCTCGTATGCGGTGAAAAGTCGCGCAGTGCACTGCTACTATAGCGTAAGGCTCGCGGGTCATATTAACACTGTACCGATCAAGCTTTCATCACTCAGGTAACCACATGTGAGACGTGTATGTGGAGTCGAGCACTTTGAACTTCTCAAATTAGGCGCCATCGTAGCGGCTTGTGAACGTCTGGTTAACTTCTCCTATGAATCGTGTCGGTATCCGTGAGATGGTAAGACCCCCAGAGATGCCATGCACCCGAAGACTCAACCCGATACCGAGCCGGCGGGGCACCGCGTGCGACACTCAATATGCCTCCTGGCGCGGCCGAGCTCCACCCGTCTTGGCCCCCTAGTCAGATGCTTGGGTCACGTCGCCCTACTGTGTGCATTATGCTTTCGATGGGCTTTGGGAACCTGCGCTAACCCTGGCCGCCCTAAATATCGGCCGTGCTTTCACTAGGGTACCCGCACCTTCCCGTAGCCCGGCATTGCGAAGCCAAACCGCGGAAGCAGGTCACCGTGGACTCTGACTGCAAATCCCAGGAGTTTTAACAGCGCCAGAGGTCCGTCACCGCTTCAATAAAGTTTTACAAAGCATATTGCTGAGTAACGCGTGACGCAACACAAATTATAATGAACTACATTGGCGAATGGGGTGCTTGGGTTGCATCATACGTGTTACATCCCTTATCTTGGCGGACTCTTACTAACATCTCGATGAAACCATAATGGTTGTTGTAGTTACTTCGGCAGAGTTGGGGCGTGAACATCCCTGGAGATATGCACATGGAGCTAATGGGATGCCTACTCGCCCGGATATTCCCCCTGTCGCCCCTGGGGTTTCCGCCCAGTCCCCCCGCGACGCTTTTTTACATAACGCGTCCGGCGAGGGAATTGCGTTCGGGGTGTTGCTTGGTTACTAGCTCTGACCGCAGCGCAAATAGACTTATGGTTATACCCTTCTCACTGGTGCCAACCACTCCAGTTCTGAATAGCTTTAGATCGGACGTTCAGATCCCGTCTTAGTTGCAGACGAGCAATTCGTATGGGAAATACGATCAGGCCGCGACAGCTTATCTCTGCGACCATCTACCCTCCACGTCATTCCGGCCTAGCCACAGAGTACAATGAGGGCGCAGTGTGAAGGGGATATGAGCTACCCTGTTTTCTCGTGAATATCGTGTGGGGTATCAAGTTCAGGACTCTGAGCGTGTAGCAACATCCCATTTATTTAGCATGCCTGGAGACCTGCAATCCAATCGGCTTCATGGCTGACGCTTGGGCCCATCCTATCCCAAAAAGAATGGCTACTACCATCGCCACCGTGTTGACGTGAGGGGTCTATTTTAAGTTGTGCCTCCATATACGGCGTCGCATATCAAATTCAGGAGCGAGCGTTCAGTTTAGGAAAGCTCCGGGTTGTTCTAGACGCCAAGGTCACCTTAATGAACAGACGCCTCCGAGACTGGGGTAGCCTAAGAGTTGGGCAAGGACTTGCCGCGAGAGCAAGGTGCCAACATTGTATGACAGCGTTCGCGAACGTAACCGTTAACGATAGACACGCGGATGGCGGGGTGTAGTCCGAAAGATAGTTATGATAATTTTTCTACTCGCACTCCGGAAAGCTCGTAGCGATTGGCAGGCATCATAGACGAACACCCGCCTCGTCGAAGCACGGACCCTACATGCCAAGAAGGAGCTAGGCCCGCCCGCCGTCACTACCGTGTACTGACTTTGCCCAGTCCGACTTGGCCTGGGGTCACCATAAATGGTGCTTCGCGTCAAGCAGAGACCATTCCATGGTTCCCATCTTGCACATGTAACGCATGTGACAAACGGCCACCTCGAAACGGCGAACCCCCGGATTCAAAGGCGTGGTCGGCATCACAGTGTCTTGTAGGCTATCGACGAAGTCTTAAATGATATACCCGCGAAAAAGAGCAAGCTAGCCTTCGGGCTGTAGGATGGAACGAGGAAGAGTGTGGATGGGGTGATTACTGGATTAAGCGGAGTGCGTCGCTGCCTTTACCACTAGGCCCGATGAGGATCCCTCGGAAACGCTCTGTAAAAGGGTCCACGCAATACAAGAATAAAAACTGCGCGTTGGGATAGCATTTGGCTCAAACAATTTGAATTGGGCATCGGGCCAGAGTCCTCATAACTACCCGGTACTGCATGGGGGTGAGAACTACCTGCTGCTTAGAGAACCCTTGCACACCAGGCCTGCTACTGTTACAGCATTCGGGAGGGACTAGCGACATTACATTAGCCGTTTAAAAAGTTAGTCAGAACCACACAGCTACTCGCCGCGTGCGTTACGGCAAGGCCGCCGCTTGGACCCATCACTCGTTCACGCCGTCGTATGTCTCGCGAGCGGCACGAGTTTAGGTCGATTGTTGCATGCAGGGTACATACTGACAAGGAGATTTAATCTAGTCCCCCTGTGACGCTGTACCGCACAGCTCTACATCAGACACATAAAATGCTTCTGAGAGGGGGGAACACGAGCGTATCGCATTCATGTGTGGACAGGTTAAAGCTAAAACTGCATGATCCGGAAAAGAGACCCGGGGCCCCAAGCCGGTAGTCGGATCCTGAGTCCTGTTGCGGCCTGGATATGAATCATGTAGTTCGTTTGGGCATAAAATAGCGCGTATCCAGTATGGGAAACGCACCACGGGCAATTTATACCGCCCTCTACTGATGTCCTCACGCGCACTAATCTCGGGCGTAAGCAGTATAATGGGCTGTCAGAGGTATCCTCGTGAAAAAGGGAGTTTGAGAAGAGTGGCAATGTCATTAACCCATACCCGCCGCGCGACCCAGGTTATCGAGGGTGTGTGAGGGATCAAGCTGAAAGCAGAGTATAAAAGAGGATACTGCAGATAACGTCGGCACCTGGTTTGGCACGGTATGCGTATGGGCTGCAACCGGGTAAGGCCAGGGAAGATGAGATACTGCTTATCTTTCGGTCGTTGAAAAGGACCTTTCATATAACCCCCTCCCAAGGTGACGCCTATAAAGTGAACCCCCACTAGGCTTCTTGTTCTAACGTGGATCTCTGCAAATTGAGATGTTAAACCCGGGTTATAAACTAGCTTTTTGTAGTCGTGAATAGGAAGAGCAAAAAACGCTACTGCTATCAGTTAACGTGATGCGGGGCCCCCCCCAGCACAAGCAAATGCTGAATCTCACACGGGAGCTCGCATGGGGCGCATGACCAGCAGACGGACGATATGTGAGGTCCGGCGGTCCAGGCTTGTGAGGGTTCCTGATGATAAATAAGTGCTGCAGGTAGATCGTCGAGGTACTTGGTCAAATATTTCAACGGGGTTTAGATTGAATAATTATTATCAGTGAAGCGGGCTGCCCATCGCAAATGCTGCGATTCTGCAGGGAATGTAGAGTTTTGCATTCCGATCCATTTTAACGGGGAAAGAGTAGGTCACTCTCACATGGGCGCTGCCATACTTGCGGATCATATAAAGACGTTGCCACAGGGTATTTGTCGCCACGCCTTCGGTATCAGGGGACATCCTGCACTCTACAAGGCGCGCTAGTTAGGACTACTCAGCGACATTGTCGGCGCCTAACGTACGACGTGCCCTTTAGTGAAACAGGTCTTTCGCCCGGTTATTTACCCATATGGGAGCAACTACCAACTTACTACACGTCGAACAGCTGAATACCTTCCATATGGGGTTCTCGGTGAGACGGTTCGGCCCAGTAACTGCCGGTTGCCCCTCCCTAGGATCTCCGATACAAATGACCGCACCTTGCCCAATGGTATCTTTCTGAATGTATGACACTCCCAAAGACAGGTGAATGATTCCCGCCCAACCCGCGGATAAAGGCTAAGCCTGAACAACTTGTTTTCGAAGCGGGGGCCCGCGGTGTAAGGGGTGGTCAAAATCGCAGTTTTTTGGCTCCCAAGAATCTTCCTCTCGCCCGCGGCAAGCAATTGCGTGGGCCTCCTATACGTCTTCTGCGCTGTGAAACATGGTTTTAACTGGTTGAACGGCCCAACGCTCGGCTTGTTGTGGTAACGAGCGAAGTTTAGGCTCACATTAATCTGAAAGCGGCAGAGCGACAAAATCCTATATTAACTAGTTAACCTCACGCACGAGCCTAGACCGGTGATGAGTGTTCCGTCAGCGGAATCGTTGTACGCGGAACTTACCGCTCAATGATGGAATCGCGGGTCCAGAAACTGAGATCAGAGACGGGGCGCGATGAAACCCTCACGGGCTACTGCCAGCGCACCTATGGCACCAGATATAATAGCTGGAATAAGCAACTAGATTATAGTCCCGGCATCGCGCCCGACATCCTGCGGCGGCCTCACGGATTCCCGGTTCCGAAAGGCCCATGCAGCGGCCACCTCGGTGTTCGCTCATTTGATAGTCACAGAATCACTTTCCTTGCTGCTCCCCTTTCTCTCCCATTCACCTCTAATGACAAGCCTAGATAGATGATTTCCCAGGATCGTGACCCGAATCCTTTAAACATAACCGAGGCAGGGCTCTGACGACACTTACGTGGATTCTGGATCGGACGGGGTTAACGTTGGAACGGGCTAGGACCGTAAATGAGCTGGGCTTCAGCAAGATATATCGCGCGCACGTGCCCTAGTCCCCGGCCCCTACCGCCACATCCTCCTAAAGGTGGTTCCAGCAATCCCTAATCCTTAGAGCGTAGATCCGTTGGACTGTTGGCCATGAAATGGGGCCTAGACCGGCGAGGAACTAGAACGGCCGACCGACTTCAGTCGCGCAGATCGTCCTACATGGAAATAATCACCGCAAGGCCTAAAGAGACCCATTTAAGCCCGTTTTCTGCTGACCAAACAAGATAGGCATTTTAATATCAAACAAGCCATCAAGGTACAAATATTCGGGTAAACATCACGCCGCCGATCGCGTCTCGTGCAAGCGGACGGCTGGTTGCCTCACACCCGTTGCGATGTCTTTTTAAATAGCCTTCGGAGCTGGCGACGCGTGAGGTGTGCTATTCCTTATAGGGTTCCAAAACCATTAAGTCAGTTGAGAGGCGAGCGATTTGAAGAGATCTTAACTTTCCCGAAAGTCCACTGACCCGACACATGCTGCAGCGCAAACGCCGCTCAATGGACGCAAGGAATCTCCGCCTTGATGGAACGTGCTTTACCTTCAGGACGGCATCAAAAGTAGTGGATCCCTATATGCTCCAATAGAAACCTTCCGACGAGAGCAGGAGAAGAGGTATCGTATTCCGGGAGATTAGGGTGTCTGGTATGCGTGGCTCTTTAGGGACAAGACTCTAGCGGTCTAACACAGCCGGCGTGGACGAGTTTCGAACTAGTTGGGAACGTTCTAAGATCTAAAGTTAGATAATGTGTCGGGAGATATTTCTCGACTTCGCCGACTACCAAGAGGGGGCTCTCGTCCCGAGTTGACCGTTCAAGATCTATAGGAAGTTAAAGAAAGGCCCGATGTCACACAGTACGACCAACAGCGTAGCACTTCGCCGGCCAGATCGTGGGAACCAAAAATCCGACACGGCCCAGACCTTTCCAGGCGCTGTTCCGATACTATTGGACGGGGTAAGTGAAGGATAGATCTTCGACTGCCCGGGGTACCGCCCTGAGCGGATCAGTCTTTTGACTATCTTGCACGACGTCCTTCGTTTTCGGGGCTCTTGGCAAAAGGCATTGCAGTATCTTGGAAACAGGAACGGCACGGACCCATGGACATGCTGGGAGTTACTCTAGAGCCTAAGTATTCCAACAAGCCATTCGTTATCAGCCAGTTCATGGAAGCCAAACATACCGGCCCGCCGCCTAAATACCGGGTGCTAAAATAGCTGAAGCCGCTTGCCGGATTTGATGAAACCCATGGCCTAAGTTACGCGGACCGTCACCCTCTGACCTCAAGGAAGCGATATCAAATCGAGGCGTCACTAGAGTCATTGATGAGCTACCCCTCCTACTTGTAAAATGATAAGAGCACACTGTCCGCGTCACAATCGGAATTGGGATCCTCGGTACGGTTTCTGTCGACTCCTTAGGGAGAGACCACGCGCAGATTCGTCGGAGTTCGGTTGAAACCGACGCGAAGCACGTAGGTCGACTGGACGAGGCGGCCTCAACTAGAATTTGGTGGGGTGTCGGCATAGATACGTGATGATTTTCGTCCATGGCGGGCAGCGTCAAGGTGGGTTCTTTACCCGGCTCCTTGCGCGGTTAACCTGGGTGGGATATTTAAAGCCGCTGAAACCCGGATACAGTACACTTCCCAATGTGCTTCCCCATGTCGTTAATTCGCAGAACGTTTGAGGCGAACTCGGTGTTTTACTCCCTCAAAGGCCTTCTGATAGTAGAACTGTAGATCTAGGATGGCTTGATAAATCGCTCAAGGGAGTTGGAGTGCTATTGGTGATGATCCTGCCTGAAACGAGACTGCCGACTCATCGACAAGAGGCCGCCAGGGTTCGCGCCGGGTAGTCGGGGTGGTCTCAAGAGGCTCACTCTGATTCGTAACCTGGGCGCTCGCACCGAACAGACGGCCGAACCAAACTACCGTTGATGGCGTTCATGGAACGACAGAACTACATGCACTTTAAACATGAAATCGTGTGGGGTTGGTTGCCCTGGTTTCACAGTTTGAATACGGACGTCAAGACCGCCCGCAATATACGTCAAGCTTACAGACCACACGCAGTCGGGTAGGCTTCTATCATTAATCACAAGAGGCGCTCCCGTGAGTGTTAATATCGGGTCATTCAAAAGGGGACTTTTTTTTGAAGCCCCTCGGTTCTCCCCGTGGTTCCTATTTGGGGATTCGCACATTACATACGTGAATACAGTCACACCAGTAACGCGCCACTGCTGGCTTTTCGCTGATCAGAATATCCCATCGGAGTCTGGTGGTACAATAAGCGACGAGACACGTTATCTCATGTGGAGACATACCCACGAACCGTAGACCCGTTATGAACACCACCCAGATCTAACGGCTAACTCTGATTTACCCCATGATCGGCCAGTCTAGCGGCAACGTATGTAAGAGTTACCCACGTCCTGGTCAAGCACGGACGGACGTAACTTTCTGCAGCTGAAAATCGCTCCTCCCGTTAAAAGAAGGACTCAACTCGCTTAAGGATGGACTATTTTCTCCAGTTCATATGGCCAATATTGGTGGGTGGACAAGCTCCGGATTTAACACGCCTGCCAGGCATGACGATACGAGGTTTCAGGTTGGTGAAGAACGGTTCCTGTTGCACATTAGATAGTCAATGAAGTACTCTTTCTATAACGCCGACGTCTAGGCGGGCACGATCGTCTGATTGCATCGTGGGAATGAATAAATACAAAAGACGAAGCTGAAAGCAACGTGACATGTGTGACGCCCTGCTGGGTACGCTGCCTCGTGTCGTTACGTGTGATACCACGCGACCTGTCGCTGTGTTCGCGCTAGATCCCACCCGCCATTGGGGAATGCAGAAAACGGCTACCCCACCGATGGCGCCGAGCGTAACAACCACTTAGTGCTGTACCGAGAGCTCCTAAGTATGCGTTCTAGAGTGTTTTGAGCATGAGCGTGTTTCTCTCTTAAAGATAAGCGGTGTTTATCACGGGGATTATGGAACCGTCATATTATAAACTGAAAAACGCTCCCAGATTCCTAGGATTTAGACGAGCTTATCAGGAGTAGGCCCGCTTTTCAGTACCGTAGTGTGTTTGCGAGATGATACCACAGAAATCGCTACACGCAGTAAAGACGGGAGCGTCCTCAACTCATGAGCGCTGTTAGGTATGGTCGCAAGCTATTCGGCGGCGATCGAATTGGAAGGACGTTCACATCACGGCTCATGGCGGGACGTACTTGCTCGAGCCTGATTGGATATATAGCCTTGTACGAGCCTCTTCTGATCCCAGTTCCTTCTTGTTCGCTTGAGGCGGTGTGTAGGGGTCCGTGGAGGAGACGAGGGCTACGCCAGCTGAATTGGACACAGAAGTAGGTAGCCCAGATCAACCCGACTACTTCCCCCGTCAGCGTGATTCTTGTAAGGGGGCACGGAGCGAGATGGCCTCCCACACCGGCATGGAGGCCGTGGGTCCTAGTATGTGTACTGGGCGGAAGGCGTGAGACTAGGTCGTCTTCATTATTGTTCGACGTATTTGAGGCCGGAGTAGTGTACTTGTTCCCGCGCACGACTGATAGGCATCAGACAAATTAACGTGGTGCTAGTTGGCTATCTGTTGGTAATCTGGCGCGACCAAGCTGAAGGCCGACGTAGGAGAACGCACGATGAAAGCAGCAGGGGGGGGGATGTGGTGCAATACCGAAGCCACTGAGGTTCTCAGGTCATTAAGATAGTGAGGCTCTCAAAGTATCGTGCACCACGACAGAAGGAGGCGGAGATCGACTATAGGGGCACTACTAACACCCCGAGCACGCAATGAGGTTATGTGACATCCGCCAGGTGTCAGAAGACCGTACAGGAGGACAGTCGTGGCCGGATTGCGCTAGCCACAGGTTCAGGGGGGACAGCCTCCAGGGCGATGACGGATGGGTACAAGCGGGGGATGGTAACTAATCAGTACTGGATCGGCAAGACCACCCTGACTTGCAGCCTCCCCGTTCGGCTCCTTGAGGATATTAACAATGCATCGCCTTACATACAAGTCAATAGGGCTTCATTTAACATTGCTGATGCACCCCACTTAGCGAAGGATCCGCCCTATAAGACCACTAACAGGCTAAGTTGTGATCCGCGTAAGAGCTAATAATGACGCCTACTATAGGACGGGCATAAATGGCTCAATAGGCGAGCCCGCTGAGACCGTCTCTCAGCGCGAGGCTACTCGGTTATCTACATGTTCTAATTGCGCCGACCCTTCCCAGGACTAAAGGATTGAAACTCGTTGTAGCTCCGTTGCGTGGTCCGGCGGCATGAGTGATGGTATGACGAGGCTTGACCGGCAGTGTCCAGACTATTCTATAGATACGAACGAAAGCCGTCGAGATGGAAAACGCAATCCGACCGAGACACTAGGAGTTTAAAGGAGTAAGCGGGCGTTCCGACTATTTGTGGCTACCTTGATCGCCCACTCTACTGCCCCCCGCGTTCCCGGTGACCTGAAATATTAAAAGACCGCGTCTGCCATGTCTGATCTGATTGTCAGTGTGTGTGCATTATCGCACTCGGCGGAAACCTACTCATACCCCGCGCGGAACGAGTCACTCGCAACAACATTCGTTGTGCTTCGTTACCCATCAATACGAGCTCAATTCTTAACGGAGCACTGGGGAACTGGTAGTCCCGATCTTGGTGTATGTCAACGGGCGGATGTGACGTGAAAAACAGACCGCAGTCAAGCCCCCAATTGGGACATCTGGAGACTCGATCCGTGGTATCAAGTCTCAGCGTGAAAAGTTCGACCTGGCGGCCGCGCGGTGTCGGTGGCCGTCGGGAATAGTAACTATGCCGATGAAATTAGAGCTAGACGGAGCTGGGGCTGTCCCTTCCCCCTTACCGGGTTGATGTACGGGACTCGGTTCAAAGCTGGCTTTGGTGGGCCATGGCTCCCCACGAGAGCGTGGGAACTGCTGGTAAGGGTCAAGGCGTATGGATGTCCCAATAATGTAAGGTAATGGATCACCGCCCAAACATAGGCCGTTCGTTGGTATCCGCGGCATCTGTGGTGCTCCATGCCCACGACGGCCCTATAAAGGACTTATGATACAGGAGGTCCCAGCACGAGCAGCAAACCTTGAAACCGCTTTGTCGTCCTCCGATGCCCCAAGGTGGTGCAGAGCTACTCACGCGATCGATCCGATTCACATCCGCATAGGCCGGGTAAGGCGGCGATATGCAAGATTCATGCCTGATTGTGAAGAGGAATCAGGCTGTAGGTTGAGACGTGTTTCGGGAAAACGTATTTCAGGGCGATTACCCACATTGGGTAGCCGGAGGTGGCTAACTCCGCAGGGCTTCTGTTCAGCCCCATGTGGCTTATTTATTTGCGTCGCGTAAATCGATTAACGCTCGCGGGGTGTCGCTCGCGCATACGCTTTCTCCGTCCACGTGGCTGCAGATTTGCGATCTCGACCGATCATACACCGGTAAGCACCTGCACACCTATGGTCCGGAACACCTCAGCGAATACGCCACCTCGCTTGCCCTCTCGGGTTTGGTAAATAATGCGTGGCCTCCAGGACGTCTGCTCGTCTGGATGGGGTGGGTGCTAAGCGACCAGGACATAAGGCTACCATTACATCCGCAGAGCCTCTGACGCGGCCAGGTTGCGAAGATCAATGCCGCCCTATCGAATGAGGGGCGCGACAGTCCGTACGGATTCGCGCAACGTGCCCAACATTGGCTGGGTTTGCAAAGGCAGCGAAGCCTCCGGCACATTTTGCGGTTTGTGCCGGTACCACAGAACTCGTTAGAGCTTGAAGGACAGCAGCCGGGCACAAAAAACGATCTGATCCCCGCGGCCTCGCCAAAACTCTAGAGAGAGCTGTATTCGAGACGTTGACGAGTCGCGTGGTTGGGAAAACGCTAAATAGCGTCGCGACGACGCGTCTCCCACCAATAGTGTACGACCGAAAGCCTGAGGCCATCCCACAGTCAGAGTGAACTTTGGTTCTGAGACCGGCCAGGATCGCCCATCAAGGGCGGGTGGGGTGCGGCGCGTGCGTATGCGTCGAACTGCTGGAACAGCTGAGATGTGGCCTTGCGCGCCACATTCAAGGAATAGCATCAGTTACCCCCGCCGGCCACTGAACAGGGGTTGGAATGACCCCGACTCGAGACAGCAGCCGGGACGGCATCAGTGGGTCCCTGCTCCAACTGGGACCGGTCCGCACTATTTACCCCCGTGTAAAACGGCTACCGTGGCATCGAGGTTTGTTGCCCACCCAGGTATCTCGGTAGTGATTCGTAGGGGGCCGCAAAGGTTAAGGAGAATACTGCCACCGGGATTGGAGCGTTAACCTTAATTTTTTGGAATCGTTTTCCTCGGCTATGCTACGGTTGACATGTTGTTTCTGAGACGATCCATGGGTCTAAGGACTGCCACCAGAGCTGAAACTAGGCAGCGTTTTTGACCCGGCAGCAGGGGAATGATTTATCGACATAATAAATAGCGTTTCTCCACCATACCGCAAAACCAAATTTACGGTAGTAGCTTTCTAGGAAGTGTGGCGCCAATCGATAAAGACCTTAATCAGAAGTGCCGTCCGCCGTGGTATTTAGGTTCAGGGGTCAGTGAGGTTTCGTCAACTATAGTCGTTCTGTCAACCCACGCGCCACCGTGGAGGGGATTTCTTCATCTTAGGGGGAAACGCTTACATGCAAGGTTAGTCGGCGGCATGGGATGTACTAAACGAAGACGAGAGAAGCGCCAAACAGGCTTATCTCCTTAGTCTCATTATACGAGATTAGGGATAATCAGGGCACGGAAGTCAGTATGGCAGTGTTCGCACTGGACTTGGAGGAGAAAAGGGTTGAAGCCAATGAGGGTGCTGCCGATTCCGTTCCGAGGGTGTCCAAACTTTCTAGCATATCGGCAGTTACGGCGGTAAAACGTTCACGGTCTGGAACTCGGGTCGTCCCCCTCCAACAACGAGAAGGCTGACTTGGATAGACGCAAAAATCCGGGGTATAACTATGTGACTTTATGGTCCGCCACGACAAGGTTGGAGGGGTCAACCCTTGCCAGCAGAGGACGTCTACAACACACAGCCAAATTGACTGTAAAGCAATCGCAACGGTTCAACGAGATACACAGAGATTGTAGCTGTGCTGTGAAGGAATTAGACCTTCGTAGGATATTAGCGGGTCTGGTATCTTCTGTGACATGATTGCTTCTCGCAGGGCCGATTCTCTACTGGGCGCGTGGACAGGTCCCAGCAGACCACGTGCAGTTACCGCACTCACCACAGCCCCAAAGCTGTGCCCGATGATCGTGCAGTAGTGACCCGATGCCAGCCAGAGGAGTTCTACGGCACGACTCGGACCTCCTGCCGCCTCGTCTTATTGTAGACCACTTTCCTCCAGTCCCGTCGTAGTACGGTGACGAGGGGAATAAATGGTTTGACGTCGCAGATCGAGGATGAGAGATTACGCCGTCCTGGAGGTTTTAGATTTAAGATCTCAGTTTGCTGGTCGCGGGCTCGCTTCGATGTGATCTACAACCCGATGATTGGGGCCGAACACTCGTAGCTCGATGACGTGAAGTGGTGGACGTGCCGATGCCGAGGAGGAGATGTCACGCACCCGGGCTCCCTGATTGGAGACATAGCGTCCTTCGTCAGCTGGTGGGGATCTAGTGGCCCACTAAACTACGCAGTTGTGCTTTTCGCACCTGCGAAATCGTGTCGGCCTGGCTGACTTCGAAATCACCTCGGTGGCTTACTCAATACCTCCCCCCGACCCCCTCGCCGAATCGCCGGTAAGATCCGTGTGTAAAGGGCCAACTTATAAATACCCACGTTCGGCTCTTCTAAAGCACACAGGCGACTGCGAAGTTTTACAGGCCGATGGTACGCCCCGCCATAGAGCTCAGCGTTTTTATCACGCGAAACCAGCTTTAATTTATTAGGCTGGCAGTACCGGCCGTCAGACCGTATCGTGTTACCGCATTGCGTAGCTTTGTAGTTGGTAACACCCCGCTGCACTATACCATTGCTTGTCCGAGTCCTAAACTAATATTCAAGATCTCGTAATGGTGGCTGCCCCCGACCGCCTGCCCCCAGGAACAACATCGATTTTACTACTCACCACCTTCTAACTTACTGGATAAAACAGTGGGACGTGGTTAATTCATCGCGCACCCAATTAAATGCGGGTAGGCCGATCGATCAATGTTCATAAGCCGGAACACACAGGAATTTAGCACCAAGTAGTCTCGATCGATTTGGTGGTACAGGCTCACTTAAGTACATAAATGACGAGGCCACAGTGGCGCACGGAAGGGGGTGCCGAAGTTGTGCTATTCTATCCGTCCTACCTCAATTACGCTGATACGGGTCAGCCTTGATGGTAATGTCTGCGTTACGACGATGCTTTGATACCTCGGGCCCTTGGCTTGTCTTGCGGCCTCCGGACAAACCTGAAACTGGTATCGCACGTCCCTCGGTAGGAGCCGAATGGGTGGCGTGATTCTGTTCGTGCATTTTTGTCGCATGCCTGAGGGGCTATCTGATCAACTGGTCCGCGTTCTCCGGCTACCAGCCGAATTTCTCCTCCCCGGAATTGCACTAGGAGGTGCTGCTGATGCCAAGACTCTCGTGATTTTTACTGTAGCAGAAGTGAGAATGAAGCTCAAACATGGGGACACTCAGGGCCGGTGCTCATGCCGCCGTACCACCCGCGTGCACTTCACCCGAAAGGGACGCCCGTTTGAGAAACCCATGGCCACAGAGACTGTTATCATGCTAAAATCTGATTAACCGCCCTAAACAGCGCCCGGGAGTGTGTATCTGGCCTTAGTTAAGGCCCCGGCGGGTTGTGACGCACTGCACGTTCTAAAGCATCGTGGTGAGAGCACAGTAACCTTTGCCGGGGCTCCAATGGTCGTTACCTTGGGATTCTTTCAGAGTGAGACGAAGTCCATCACGCAGTCCAGCTGGAACGGCTCTAATGGCCCGGAGGCCTCTATGAACCACTCGCCGGATAGCTCCCCTGGCGCCTTCTAGTGAGATGTTGCCTCGACTGGGTGTTCGGCAACCAATTTTCCTTGATCATTTCTCGTTTCAGAATAGCTTCTGGACAATCCCATACTGGGATTATCGGTGTTGGTCCCCTCCTTTGGCTTCCGCGCCGTGATAGGTGTCAATCTTCGCCGTGAAACCCTCAAGTACCCTCGTATTAGTTAGGGTCTCCGACAGAAACGTTTGCCTCATAGAATCCTGTTTCTAGATCTTTCGGTCGACAACGTCGCGCCCTATCATTGGCCCCGACAGGGCCTGGGGGTCGACGATTCGTATTAGTAGGCTGACCGGGACAAGAGCCAGATAAGAGCACTACTTTGGGCCCCCTCTAGCATGGGGATCTCAGTTCGAGTAAGAGACGAAGCTTAATCATCCTACTACTTGCGGGGCCGGTGGTCCCTTATCGGACGCCAGCGAACCACTCATTTTCTCCGAATGTACGGAGCGGCAGACTGAACAGGTGGCTTGTCCGTTACAACCCGTGGATCGCAATCACTGTAACCCCTCATCCTCGTTCGTGGAGCAGGCTAGACGGCCAGTGCTACTTGGCCCCTACTGACAGAGGGCGTCGGTCGTTGCTCATTGGCCAGCGCAACGCACCAGCACGAGATGCGATATCCCCCCGTATTTGAGCATTTATTTGCTTACTGATCTGCAAGAGTCTGCCGAGAATGGGGGTGCGGATCAAATGTCTCTAGTTAATATACTTGGAAGCGGGATAGTTCGTTACTGGCCGGGTGAGAAGAGTGGATTCGTTTGGGAACATCCAACCCATTCGGCCACTCTGCCGGTGAGACTAAGGCGCACATGGGGTTTTACTACTAGGTTCTTCACATCCGCCCCGTAATGACTCCGGGGAATGGCGAAGCTACTACTCTCGCGCGCACTCTCACGGGGGCAACAGACTCACATTTAACGTTCCCAACTGGAGCAACGGCCAGGTGGCGTCACTGTCGCAATGCCCTCGTACCTGTGTGTCTATCGGGAGGCTGCCCGATCACCACGTACTGCCAAATTCCGAGTAGTCTCTGGTGGGCTTCTCCTATCCCGGGTCTTAGCTATAATCTCGCATTACCGGCCTACCGCGTCTGCAGCCGGGGGCTGGGCGCTACCCTGTGTCCGATTAATCAAGAGCTCACGTAATCGAGTGCGCGGGGCCGGTAGATCGGTAGGCCGTGATACAGACTGGACGGCGTCTACCCCTACTACTGTTCCAAGACGCATAGCGTAACTGCGATGAGGAACAGAGGTCACTACACGGCTATTCAAACGTGTTTCTCTACTACGACTAAGTCCTAGTTAAGTGAACGGGGCGGCATTAAATGTGGTATATCGACGATCCAAGGTATGCGTTGAGTTTAAATAGTACAATCGCTAGGGAGACCACGTTTGGAGTGAAGGTTGCTACCTTCACGAATGAACCTTTTAGAGCTGGGCGGCAGCTTGAGGGGACATATGGGCAGTAGCCCACTACCTTTGCCAACGGTGGGACATCTCTACGCTTCTGCGATTGTCACTGCTGATGGCCGTTATACTATCAACTCGCCAGTCGTGATCCTAATCTTTTTCCACAACTGGTCCGCTAATGTAGCACTCTAGGCGCCTCGGAGGTTGGCAATATAGCCCTACTTTCTTTTACTGAGGTTTGATGTCAGTCAAGCGTGGCTGGGGGAGAGCCTTGCTTCTCCGTGGCAGGCGAATTGAGCCACCTTGCGATAGGGCCAGCTTAATGGGCGACGTACGGGCGAGGACTCCCGTACCGCCAAACGCACACGTCTGACCTAGTCTTTCTTGCGTGCGATCTCTCGTTCTTAGCATAACATACAATCCATAGCTGTTTAATTTAACTCTCAGTCCACCCTTTTAGGCCTTCGGTCTATTCTACTTTTACATACCGTTCTGCACCGTACGATGCTATGTGTAGCTTCTTGCTCGTCGTAGGTGATAAAAGTTCACACTGAGACGGCAAGTGACCGTGGCTGTTCTACCGATGTCCGAACGCAGCTCTCGGTGGATTATACACATCCCTCTTAACGACAGGACTACCCGTAGAGTCGCCCAAAACCGGCCGGGGTATAAATTTGTTCGTTAGTACTCATTTAGTTGTAGTGCTGTGACAGATGGGGGCCGCTCTGACCTGGCTAAATTGTTCCTGTGGTCATGGCGTAGAGATGGGTAGGGTAGTTGCAGCTATTGCGCAGTTGCTGCCCATGTCGTAAAGCAACATATTCTTCGGGAGTGGCCCCTCTTAGCCGTGCCGGACCTTATCGTTTCCCGTCGTCCCAGTTCGTTGTCACAGTCCCGCCGCCGGTTAGACTAAATCTATGTCACCGATACAACGAAGGATGAAAAGTACCAGAGCGACGTGCGGTACCGACATCCTTGACATTAGCTGGCCCCAGAGATCACACATACCCTGGCGCGCCTTCAAGCTGATCGTGGCCGTGGGACGCCGGCCTAACTCATGTAGTGTGGAGCTCGGGATTTTTATGGTTTTCCGAGTCAGGCAGTCGATTTCATCCGGTCGAGCGGTATAAAAGCCGATCCTTTATTATGATTTATGTACTTACAGTTAACGACGCTAGAGTAGCACACTGTCTTTTCTGCATGTCGGGCGCGCAGTTCACCTTGTGCTAACAAGTGATTTATAGACGTCACCGACTAAGATACTATACGTCGGGTGCGCACCGTTTCCCGATGGGGGGCATTGAAAGCCAATTCACGTGCGACCGTTTGGTGACAACGTCCATATGCCCAAAAATTGTTCTTCCTTTACTGGTTCACGGAGTGACGGACGAGTTATGTGGAAATCGATTAATAATCTGGCTGTCGGATCAACTTATGTCTTTACGACCTGACTAAAGCCATACATCCCGTAGAATGCCCAGATAGGCCAGGGCGGGATGAAAGATCAGTGGATCAACCCCCCACAATATCTCTACGACGTTGCACGAGGACGGGACGCTGGTGTCATCTTTTGTGGCCCGTGGGCCCACGGCTGACTAAATCGAGCCGCCTTCCGCAGGCCGTCAACGGCGTGGCGGCCGTGTAGATATTATATGATCTCAAACCCCTCCCGGTCATCGGGCCTTTTTACGCATACTCAAGCACGCACCAATTGGGGGGTTGGAGTAGTATAGGGGTTTCGAATCCCGGTGGACGTATGTGGTAATGAGGCCCATGTTCCGGGGGGGGCCGCGCTGGATACAGACGCCCTAAAGGGGCGGTGGAGAAAACACGGGCGGGACCAATGGCTAAACATAAGCCGGGCACTGACCCCTCCGGTGCCATGGCTCACAGCTCCCAGTTACAATACTATTTTATTCGTTAAAGCCCCGCCAATCGTTGAGTAGCGATTCGCGAATTTACAACTTCGTCTATCCTGGCCTGTCCGTCCTGTATTCTCGTGTTCCACCGACTGACTGTCTTGGTCCGGCACGACGGGCTGCGCTATCGACCGTCTAGCGTGATTCCACCAAAGCCCTCCAGAATGACAAATACCTCGTCTGCAAGGATCCCCGTTTAGCAAATACAGGCTCGTGCTTGGCCCGTGCGTGTGTGCCGGGGCTGGCTTCGTAAATCCCTAGAACGCGTTCCTTCCAACCCATTATTCGCATCGCGCAATTACCCATGTCCCACCCGGTTCTCGGCCACGTGTCCACTTGTACCAACCGATACGTTGTGATTAGGCTAGGCCCTCTAAAAAAAGTATCTAAAAGATCATTGTGCATAGCCGACGTCTGTGAGACTGACGGGCAGTCGACCCGTATGGGGAGTAAAAAACATCTACCGTAGCATAGTGATCAGGAGGCGATTTTAGCGCTAAAGATTAGGTGTCCGCTTCCATCCTATCTCAGTGGTTAGATCGTAGCGGTCTAGCAAAGGGCTGTTTACCAGCCTCGGCCCCGTCCTCATACTAGGTGAGCACCCAGGTAGTGCCTTTTGAGGTCCGTGTCACTACCCTCTCTTGCCCTAGAAAGGCTGCTCACTATTAGGGGTGGCCTTGAGGTACAAAGCGAGGATAGCGACTGATGCGACCAGTATTTCTATCCCTGACGTCTCGCTCAGCCTTCACCTTGACGAGCGGAGAGGTCGGTGGTGTTTTGGGTTATGCCTGAGGTTTAGGAGCGGCCTTGTCGTGACCTATGGATTGAGTGATTCTAGCTACTGGATCGCCCACGCTTTCGAAAAGGGTGCCCCAGGTAGGTCCTCACTCCGCTGTCACCTGTTACCCGTGGTCTGAATACTACCAGCAAGTAGCCGTGTGTTAAGGCCTCGTGAGTCTGGCAGGTGCCTTATTGCAGGTAATCTTCACGGACAGCTAACGTCAGACGGACGGCAATACGGCGCCGTAAGGCTCTACTTACCAGGGCCCCCGCACACAGGTATGCGTTCCTGCTGAGTCTTGATACTCCTGCATGCTTCATTGACGGAAGACAATGATGAGTCCAACCGCAGTCCGAGTGTGCTCGCCGAATGTTTTTTTCTGTCAATTGCATAAGTCCAACTTGCGACTAGTCATCATTGTCGCGAGATGAAGTCCAGTGCGGTGCAGCAGACATCGATTAAGTAACTAGGGGTTTGCAAGGCACGCGGGGAACGTAGTTAATCCCGGCTTAGATTTTGCTCTGTACGTGTCTAGCTTCGCTGAGCCTGGGGGGGTTAGGACACTGGTAGCATACCCGCTAAGCGACTGTTTCGGCGCTGTATCATTTGGTGCCGGTAGCGCGTGGTGGTCTTTCTGGGGGCCTGCGTACTCGCCTTCATTTCTCCTGCAGATGGTTGCCGATTCTCACCCATATCTCGCCGCAACGTTTGTGCGCCCCCCGTTTCGTGTAGCTACCCGGCTTCTGAGTAGCTTTGGTGACGACACCGTCCACATTTCGTGCGACGATTGCGCGGGTGTGCCACTGAAGCTCTCGAGCACCCAAAACCTTGCTACGGTCGGTTGTATAGTGAAGTAAGCTACAAGTTGCTCGTCGAAACACTAGGTTTACCATTTAAAAAGTCAACTAAATAGTTTGGATACGCGGAGTGAATGCGCCTGGGTTTTTTCTCACTCGTGCGAGTTGGACACAGTTGGCGTGTCTTTCTACGGGGCGATAGACCACCTAGTCCCCCAAGCTCCTGGCCATGACACATTTACCGGTTGCAGCGAAGACCTTATTCTAGATCGACGGTGTCAACAATTAACATATTGCTGGGCTAGCTACACGACGTTAGTACTGAATATCCACTCGATACGTTTGATGCTCCCTTCGTAGTCGCAGCCAATTTCAAGCCGCTCATTCGGTATAGCCGTCCACAACTCATTGAGCAAGGGAACCTTACACCATCAGCCTGGTGCATCATCAATGCGAGGATGATCCTCACGGATTCCGCGTGGCTCACAGGTGGGAGGCGTGAGTTTGTATATTAATGTTACGTGCTTCCCAGCTGGCAAGAGCGGGAGCTTGTATTCCGAAACCAATACTTCGTGAGCGATCGAGTGCTGGTTAAATGTACGGTCAACAAGAAGTCGAGCAAAACCTCGTTCAACCAACTACACGCATTTCCTTGTAGTTATTCTCACGACAGATCTGCGACTCGAGCCAGACTTGCTCTTCCCTTTTACTAACCGGACGACCAAACACAGACGATGTAGTGTCGTTAAGGCCGCCACACTGGTTCACCGTTTTTCTTCCACCCTGGTCGCGGCTTACGTATTGAGTGTGACTCCCGGCGATTATGAGCTTGAATCTGTGCGGTCCTCCTCTACCAGTGTGTCATATGCGCAAAACCTTAAAGGCGGTAGATTTTCTCCCCAAAGTATACTTACGATTAAATCCATTAGGGTAAAGAAGTGGTGTGGTACTCGACGGAGTCAAAGATGGGCGTCGACCAACCGCGAGTTAAGTGAAATGGGTCCTTGACGTCCTAGCAGAAGCGATAACTCGTTTTTCTAATGTGGCCAACTTCCGAGTGGTCGTTTATCCTGTATCCATGACTCATAAATCACTAGGACCACATGGAACGCATTTTTCTTGTCACTTTGCCTGGGGGCTTTAACGGTCTCCTAAGGATGGCAGAGCTCGAGTTACCCCTTCCACGCCCAGGCGTGTGGAAACGCTGTTAAAAGTTATTTCGTTCTACTCCCTAGATGGTAAGGTGTCCTTACAACACGTCGACTTCCTTAAACCTCCTACGTGTTCTAATTTGGGATCATCCTATCGACATAGGTGTAGTAGCTGAATCACGGAATCACTGAATACGCTCACCCCCCGATCCTGCTGGCACACATTGCCCCGCCGGGTGTAGCTTCCATCTTGTTGTTTAGCCCAGGCCAATTTCATCTGTTTAGTCGTTCCCCGCCTTCTATCGACGAGACTCGCCCCTCGTCGGTTACTAGCCTACCGGGCGGTGTGGGGCCCCATCAAAGTGGCCAACTCACCTGGCCTGTTAAGACCTTACTGGCTGCCTCGCATCCAAACCCCTCAGTGGGTTTACTCCGACAATTGATTCCGGAGACCAGTACAAGGATACAGGTGTTGGCTATTTGGGCCAAAGGGCAGCCTAGCCTCGCGCCTAAGCGACGTCTTACACCAAAAGTTGTTGCTGCCGATCTAGCAGGTACGCCCAGCGCATACGGTATCGGGGAAATGCATGGGGATCGGGGCGGCTAACTGATTGGAATCTAGAGCGTCCTACTGAATGTGCATCCTTAAGATAGCCTAACGCGACTCAAAAGCTTCGACCTCAGGTTCTTTGATCTTCATTGCAGACTATTATCCCCCACATAAGTACCACGGAGTTCGATCTCGCAGTGACAGTATATCATGACACTGGCTGTGTAGGGATTAGCACGGACTGACCGAAATACTGAAGTACTCAGGGAGTGAGTCTGTCGTAGCTGTACTACAGCCCTTCTATTAGTGAGCTGAAGTCGGCGGACCCATACACTAGCAGGCTAAAGTAGAATCTCTTGATATTTGCTCCGGACGGACTAACTAGAGGTCTTATTAAAGAACGCGTGTTAAAATCCCTTTTTTAATGTGGTGTGTACACGGGATATAAGGAACCTATGATAGCTATGATCAGCAGACCGAACACAACTGGTCATTATGTGACAGCCCGTCGCGTAAAAAAGGTACTGTGCTAACGGAACGTGGGGACTGCCAAATCCTAGTTGCGCTCCTATTGGGCTCGCAACGCTGCTGTATTCAAGCGCGGATCGGCTCGCAGGTCCGGGTGCTCTTTCTCACCGTCACTCAAACATACGAATATTTGTATTGTATACAGGACGTTTTACGTTATTTCTGCCGCGTTAGACGGTTGGTGGGCCCACGGGACACGGCCGGCGTTCGCTATATACTTTAAAGGCGTACTGTAGTAATTGAAGAGAGACTTCACATAAGGCGCAGAATCTTCACCGGCACTGCACTCGCTGGACCACCGCATATTGGTCATTAGGTTGCATGCGCCGCTTGAACGGGGTTCAAGTTGGTCGATCTCGCGCAGCGCGGATTGATATCTTTATACTTCACGATTGGTCGAGCACAGCTGCAAGTGTATCAGACTAATTAGCCGCTCCTCGCCTAGGAACTTCCTCCTATCGCTCACGCCTATCGTGAGGACGCTATTACTGGTGTAAGAGCCCCGTAAGTGCGGTCAAAAACGATTAAGAATCAAGTACTTCTGAAAAAGACACATCGATCGGTATATGATGGGTCTGGAAGCGTTGATGGTAGGAACGTCTAACCGCATATCCCATACACGCAAGGCGGGGATGAGCGACATCACGTTCGAAGCTTGTCTCTGTTGGCGAGGGAGTTGTCTCCAGATGCAATGGTTTGCCCGCTAGCGAGTCGCCGGACCCTCGCGATCCGTATCCCCCCCAGTTCCCGTCCCGCGCGACGTTTCCAGCCTGTGCGCGCAACGCAAGTTTGCTAAGCTGCGGCGTTGAATGCGCTGGTAACTAGGTTAATACGGGGCTCCGTCCATATGGTTCTCGTTTACGCTGTCGCGGCGTGCGGCAGTGTTCAAAAACTCCCAAAATAGCGCTTTGCCCTACCTTCAGCGCTCACCGCACGTAGCCTAACACGTTGTGGTAACACGCTGTAGAATAGTCGCGGATGTAATAGACTGCTGGTGTATTTGA
		</sequence>
		<sequence>
			<taxon idref="BZL-16_2010"/>
			ACGT GCGGGTAGCAGGCGCGTTGGCCAATACAAGCTCGGTGCGCTACCGTGCCCTCCGATCACTGTCTCGCGGGACTTCGCTCACCCATTTACGCTACCTCCTAAGGCTTTCGCCGGAGGGGTAGTTGCCGGAGTTAACGTCTCGCTACTGTACTACCGAGAAGGAGTTGGTTCCGGGTTACAAATAGATAACGAAGCAGGCTATGGTTAGCGAACCTCCGGCCGCGCACTCCGGCTCTCGGTTCTGGCATTCGGCCCCCCCTAAAAGGATGCCATGCGGAAACCTCGTATGCGGTGAAAAGTCGCGCAGTGCACTGCTACTATAGCGTAAGGCTCGCGGGTCATATTAACACTGTACCGATCAAGCTTTCATCACTCCGGTAACCACATGTGAGACGTGTATGTGGAGTCGAGCACTTTGAACTTCTCAAATTAGGCGCCATCGTAGCGGCTTGTGGACGTCTGGTTAACTTCTCCTATGAATCGTGTCGGTATCCGTGAGATGGTAAGACCCCCAGAGATGCCATGCACCCGAAGACTCAACCCGATACCGAGCCGGCGGGGCAGCGCGTGCGACACTCAATATGCCTCCTGGCGCGGCCGAGCGCCACCCGTCTTGGCCCCCTAGTCAGATGCTTGGGTCACGTCGCCCTACTGTGTGCATTATGCTTTCGATGGGCTTTGGGAACCTGCGCTAACCCTGGCCGCCCTAAATATCGGCCGTGCTTTCACTAGGGTACCCGCACCTTCCCGTAGCCCGGCATTGCGAAGCCAAACCGCGGAAGCAGGTCACCGTGGACTCTGACTGCAAATCCCAGGAGTTTTAACAGCGCCAGAGGTCCGTCACCGCTGCAATAAAGTTTTACAAAGCATATTGCTGAGTAACGCGTGACGCAACACAAATTATAATGAACTACATTGGCGAATGGGGTGCTTGGGTTGCATCATACGTGTTACATCCCTTATCTTGGCGGACTCTTACTAACATCTCGATGAAACCATAATGGTTGTTGTAGTTACTTCGGCAGAGTTGGGGCGTGAACATCCCTGGAGATATGCACATGGAGCTAATGGGATGCCTACTCGCCCGGATATTCCCCCTGTCGCCCCTGGGGTTTCCGCCCAGTCCCCCCGCGACGCTTTTTTACATAACGCGTCCGGCGAGGAAATTGCGTTCGGGGTGTTGCTTGGTTACTAGTTCTGACCGCAGCGCAAATAGACTTATGGTTATACCCTTCTCACTGGTGCCAACCACTCCAGTTCTGAATAGCTTTAGATCGGACGTTCAGATCCCGTCTTAGTTGCAGACGAGCAATTCGTATGGGAAATACGATCAGGCCGCGACAGCTTATCTCTGCGACCATCTACCCTCCACGTCATTCCGGCCTAGCCACAGAGTACAATGAGGGCGCAGTGTGAAGGGGATATGAGCTACCCTGTTTTCTCGTGAATATCGTGTGGGGTATCAAGTTCAGGACTCTGAGCGTGTAGCAACATCCCATTTATTTAGCATGCCTGGAGACCTGCAATCCAATCGGCTTCATGGCTGACGCTTGGGCCCATCCTATCCCAAAAGGAATGGCTACTACCATCGCCACCGTGTTGACGTGAGGGGTCTATTTTAAGTTGTACCTCCATATACGGCGTCGCATATCAAATTCAGGAGCGAGCGTTCAGTTTAGGAAAGCTCCGGGTTGTTCGAGACGCCAAGGTCACCTTAATGAACAGACGCCTCCGAGACTGGGGTAGCCTAAGAGTTGGGCAAGGACTTGCCGCGAGAGCAAGGTGCCAACATTGTATGACAGCGTTCGCGAACGTAACCGTTAACGATAGACACGCGGATGGCGGGGCGTAGTCCGAAAGATAGTTATGATAATTTTTCTACTCGCACTCCGGAAAGCTCGTAGCGATTGGCAGGCATCATAGACGAACACCCGCCTCGTCGAAGCACGGACCCTACATGCCAAGAAGGAGCTAGGCCCGCCCGCCGTCACTACCGTGTACTGACTTTGCCCAGTCCGACTTGGCCTGGGGTCACCATAAAGGGTGCTTCGCTGCAAGCAGAGACCATTCCATGGTTCCCATCTTGCACATGTAACGCATGTGACAAACGGCCACCTCGAAACGGCGAACCCCCGGATTCAAAGGCGTGGTCGGCATCACAGTGTCTTGTAGGCTATCGACGAAGTCTTAAATGATATACCCGCGAAAAAGAGCAAGCTAGCCTTCGGGCTGTAGGATGGAACGAGGAAGAGTGTGGATGGGGTGATTACTGGATTAAGCGGAGTGCGTCGCTGCCTTTACCACTAGGCCCGATGAGGATCCCTCGGAAACGCTCTGTAAAAGGGTCCACGCAATCCAAGAATAAAAACTGCGCGTTGGGATAGCATTTGGCTCAAACCATTTGAATTGGGCATCGGGCCAGAGTCCTCATAACTACCCGGTACTGCATGGGGGTGAGAACTACCTGCTGCTTAGAGAACCCTTGCACACCAGGCCTGCTACTGTTACAGCATTCGGGAGGGACTAGCGACATTACATTAGCCGTTTAAAAAGTTAGTCCGAACCACACAGCTACTCGCCGCGTGCGTTACGGCAAGGCCGCCGCTTGGACCCATCACTCGTTCACGCCGTCGTATGTCTCGCGAGCGGCACGAGTTTAGGTCGATTGTTGCATGCAGGGTACATACTGACAAGGAGATTTAATCTAGTCCCCCTGTGACGCTGTACCGCACAGCTCTACATCAGACACATAAAATGCTTCTGAGAGGGGGGAACACGAGCGTATCGCATTCATGTGTGGACAGGTTAAAGCTAAAACTGCATGATCCGGAAAAGAGACCCGGGGCCCCAAGCCGGTAGTCGGATCCTGAGTCCTGTTGCGGCCTGGATATGAATCATGTAGTTCGTTTGGGCATAAAATAGCGCGTATCCAGTATGGGAAACGCACCACGGGCAATTTATACCGCCCTCTACTGATGTCCTCACGCGCACTAATCTCGGGCGTAAGCAGTATAATGGGCTGTCAGAGGTATCCTCGTGAAAAAGGGAGTTTGAGAAGAGTGGCAATGTCATTAACCCATACCCGCCGCGCGACCCAGGTTATCGAGGGTGTGTGAGTGATCAAGCTGAAAGCAGAGTATAAAAGAGGATACTGCAGATAACGTCGGCACGTGGTTTGGCACGGTATGCGTATGGGCTGCAACCGGGTAAGGCCAGGGAAGATGAGATACTGCTTATCTTTCGGTCGTTGAAAAGGACCTTTCATATAACCCCCTCCCAAGGTGACGCCTATAAAGTGAACCCCCACTAGGGTTCTTGTTCTAACGTGGATCTCTGCAAATTGAGATGTTAAACCCGGGTTATAAACTAGCTTTTTGTAGTCGTGAATAGGAAGAGCAAAAAACGCTACTGCTATCAGTTAACGTGATGCGGGGCCCCCCCCAGCACAAGCAAATGCTGAATCTCACACGGGAGCTCGCATGGGGCGCATGACCAGCAGACGGACGATATGTGAGGTCCGGCGGTCCAGGCTTGTGAGGGTTCCTGATGATAAATAAGTGGTGCAGGTAGATCGTCGAGGTACTTGGTCAAATATTTCAACGGGGTTTAGATTGAATAATTATTATCAGTGAAGCGGGCTGCCCATCGCAAATGCTGCGATTCTGCAGGGAATGTAGAGTTTTGCATTCCGATCCATTTTAACGGGGAAAGAGTAGGTCCCTCTCACATGGGCGCTGCCAGACTTGCGGATCATATAAAGACGTTGCCACAGGGTATTTGTCGCCACGCCTTCGGTATCAGGGGACATCCTGCACTCTACAAGGCGCGCTAGTTAGGACTACTCAGCGACATTGTCGGCGCCTAACGTACGACGTGCCCTTTAGTGAAACAGGTCTTTCGCCCGGTTATTCACCCATATGGGAGCAACTACCAACTTACTACACGTCGAACAGCTGAATACCTTCCATATGGGGTTCTCGGTGAGACGGTTCGGCCCAGTAACTGCCGGTTGCCCCTCCCTAGGATCTCCGATACAAATGACCGCACCTTGCCCAATGGTATCTTTCTGAATGTATGACACTCCCAAAGACAGGTGAATGATTCCCGCCCAACCCGCGGATAAAGGCTAAGCCTGAACAACTTGTTTTCGAAGCGGGGGCCCGCGGTGTAAGGGGTGGTCAAAATCGCAGTTTTTTGGCTCCCAAGAATCTTCCTCTCGCCCGCGGCAAGCAATTGCGTGGGCCTCCTATACGTCTTCTGCGCTGTGAAACATGGTTTTAACTGGTTGAACGGCCCAACGCTCGGCTTGTCGTGGTACCGAGCGAAGTTTAGGCTCACATTAATCTGAAAGCGGCAGAGCGACAAAATCCTATATTAACTAGTTAACAGCACGCACGAGCCTAGACCGGTGATGAGTGTTCCGTCAGCGGAATCGTTGTACGCGGAACTTACCGCTCAATGATGGAATCGCGGGTCCAGAAACTGAGATCAGAGACGGGGCGCGATGAAACCCTCACGGGCTACTGCCAGCGCACCTATGGCACCAGATATAATAGCTGGAATAAGCAACTAGATTATAGTCCCGGCATCGCGCCCGACATCCTGCGGCGGCCTCACGGATTCCCGGTTCCGAAAGGCCCATGCAGCGGCCACCTCGGTGTTCGCTCATTTGATAGTCACAGAATCACTTTCCTTGCTGCTCCCCTTTCTCTCCCATTCACCTCTAATGACAAGCCTAGATAGATGATTTCCCAGGATCGTGACCCGAATCCTTTAAACATAACCGAGGCAGGGCTCTGACGACACTTACGTGGATTCTGGATCGGACGGGGTTAACGTTGGAACGGGCTAGGACCGTAAATGAGCTGGGCTTCAGCAAGATAGATCGCGCGCACGTGCCCTAGTCCCCGGCCCCTACCGCCACATCCTCCTAAAGGTGGTTCCAGCAATCCCTAATCCTTAGAGCGTAGATCCGTTGGACTGTTGGCCATGAAATGGGGCCTAGACCGGCGAGGAACTAGAACGGCCGACCGACTTCAGTCGCGCAGATCGTCCTACATGGAAATAATCACCGCAAGGCCTAAAGAGACCCATTTGAGCCCGTTTTCTGCTGACCCAACAAGATAGGCACTTTAATATCAAACAAGCCATCAAGGTACAAATATTCGGGTAAACATCACGCCGCCGATCGCGTCTCGTGCAAGCGGACGGCTGGTTGCCTCACACCCGTTGCGATGTCTTTTTAAATAGCCTTCGGAGCTGGCGACGCGTGAGGTGTGCTATTCCTTATAGGGTTCCAAAACCATTAAGTCAGTTGAGAGGCGAGCGAGGTGAAGAGATCTTAACTTTCCCGAAAGTCCACTGACCCGACACATGCTGCAGCGCAAACGCCGCTCAATGGACGCAAGGAATCTCCGCCTTGATGGAACGTGCTTTACCTTCAGGACGGCATCAAAAGTAGTGGATCCCTATATGCTCGAATAGAAACCTTCCGACGAGAGCAGGAGAAGAGGTATCGTATTCCGGGAGATTAGGGTGTCTGGTATGCGTGGCTCTTTAGGGACAAGACTCTAGCGGTCTAACACAGCCGGCGTGGACGAGTTTCGAACTAGTTGGGAACGTTCTAAGATCTAAAGTTAGATAATGTGTCGGGAGATATTTCTCGACTTCGCCGACTACCAAGAGGGGGCTCTCGTCCCGAGTTGACCGTTCAAGATCTATAGGAAGTTAAAGAAAGGCCCGATGTCACACAGTACGACCAACAGCGTAGCACTTCGCCGGCCAGATCGTGGGAACCAAAAATCCGACACGGCCCAGACCTTTCCAGGCGCTGTTCCGATACTATTGGACGGGGTAAGTGAAGGATAGATCTTCGACTGCCCGGGGTACCGCCCTGAGCGGATCAGTCTTTTGACTATCTTGCACGACGTCCTTCGTTTTCGGGGCTCTTGGCAAAAGGCATTGCAGTATCTTGGAAACAGGAACGGCACGGACCCATGGACATGCTGGGAGTTACTCTAGAGCCTAAGTATTCCAACAAGCCATTCGTTATCAGCCAGTTCATGGAAGCCAAACATACCGGCCCGCCGCCTAAATACCGGGTGCTAAAATAGCTGAAGCCGCTTGCCGGATTTGATGAAACCCATGGCCTAAGTTACGCGGACCGTCACCCTCTGACCTCAAGGAAGCGATATCAAATCGAGGCGTCACTAGAGTCATTGATGAGCTACCCCTCCTACTTGTAAAATGATAAGAGGACACTGTCCGCGTCACAATCGGAATTGGGATCCTCGGTACGGTTTCTGTCGACTCCTTAGGGAGAGACCACGCGCAGATTCGTCGGAGTTCGGTTGAAACCGACGCGAAGCACGTAGGTCGACTGGACGAGGCGGCCTCAACTAGAATTTGGTGGGGTGTCGGCATAGATACGTGATGATTTTCGTCCATGGCGGGCAGCGTCAAGGTGGGTTCTTTACCCGGCTCCTTGCGCGGTTAACCTGGGTGGGATATTTAAAGCCGCTGAAACCCGGATACAGTACACTTCCCAATGTGCTTCCCCATGTCGTTAATTCGCAGAACGTTTGAGGCGACCTCGGTGTTTTACTCCCTCAAAGGCCTTCTGATAGTAGAACTGTAGATCTAGGATGGCTTGATAAATCGCTCAGGCGAGTTGGAGTGCTATTGGTGATGATCCTGCCTGAAACGAGATTGCCGACTCATCGACAAGAGGCCGCCAGGGTTCGCGCCGGGTAGTCGGGGTGGTCTCAAGAGGCTCACTCTGATTCTTAACCTGGGCGCTCGCACCGAACAGACGGCCGAACCAAACTACCGTTGATGGCGTTCATGGAACGACAGAACTACATGCACTTTAAACATGAAATCGTGTGGGGTTGGTTGCCCTGGTTTCACAGTTTGAATACGGACGTCAAGACCGCCCGCAATATACGTCAAGCTTACAGACCACACGCAGTCGGGTGGGCTTCTATCATTAATCACAAGAGGCGCTCCCGTGAGTGTTAATATCGGGTCATTCAAAAGGGGACTTTTTTTTGAAGCCCCTCGGTTCTCCCCGTGGTTCCTATTTGGGGATTCGCACATTAAATACGTGAATACAGTCACACCAGTAACGCGCCACTGCTGGCTTTTCGCTGATCAGAATATCCCATCGGAGTCTGGTGGTACAATAAGCGACGAGACACGTTATCTCATGTGGAGACATACCCACGAACCGTAGACCCGTTATGAACACCACCCAGATCTAACGGCTAACTCTGATTTACCCCATGATCGGCCAGTCTAGCGGCAACGTATGTAAGAGTTACCCACGTCCTGGTCAAGCACGGACGGACGTAACTTTCTGCAGCTGAAAATCGCTCCTCCCGTTAAAAGAAGGACTCAACTCGCTTAAGGATGGACTATTTTCTCCAGTTCATATGGCCAATATTGGTGGGTGGACAAGCTCCGGATTTAACACGCCTGCCAGGCATGACGATACGAGGTTTCAGGTTGGTGAAGAACGGTTCCTGTTGCACATTAGATAGTCAATGAAGTACTCTTTCTATAACGCCGACGTCTAGGCGGGCACGATCGTCTGATTGCATCGTGGGAATGAATAAATACAAAAGACGAAGCTGAAAGCAACGTGACATGTGTGACGCCCTGCTGGGTACGCTGCCTCGTGTCGTTACGTGTGATACCACGCGACCTGTCGCTGTGTTCGCGCTAGATCCCACCCGCCATTGGGGAATGCAGAAAACGGCTACCCCACCGAGGGCGCCGAGCGTAACAACCACTTAGTGCTGTACCGAGAGCTCCTAAGTATGCGTTCTAGAGTGTTCTGAGCATGAGCGTGTTTCTCTCTTAAAGATAAGCGGTGTTTATCACGGGGATTATGGAACCGTCATATTATAAACTGAAAAACGCTCCCAGATTCCTAGGATTTAGACGAGCTTATCAGGAGTAGGCCCGCTTTTCAGTACCGTAGTGTGTTTGCGAGATGATACCACAGAAATCGCTACACGCAGTAAAGACGGGAGCGTCCTCAACTTATGAGCGCTGTTAGGTATGGTCGCAAGCTATTCGGCGGCGATCGAATTGGAAGGACGTTCACATCACGGCTCATGGCGGGACGTACTTGCTCGAGCCTGATTGGATATATAGCCTTGTACGAGCCTCTTCTGATCCCAGTTCCTTCTTGTTCGCTTGAGGCGGTGTGTAGGGGTCCGTGGAGGAGACGAGGGCTACGCCAGCTGAATTGGACACAGAAGTAGGTAGCCCAGATCAACCCGACTACTTCCCCCGTCAGCGTGATTCTTGTAAGGGGGCACGGAGCGAGATGGCCTCCCACACCGGCATGGAGGCCGTGGGTCCTAGTATGTGTACTGGGCGGAAGGCGTGAGACTAGGTCGTCTTCATTATTGTTCGACGTATTTGAGGCCGGAGTAGTGTACTTGTTCCCGCGCACGACTGATAGGCATCAGACAAATTAACGTGGTGCTAGTTGGCTATCTGTTGGTAATCTGGCGCGACCAAGCTGAAGGCCGACGTAGGAGAACGCACGATGAAAGCAGCAGGGGGGGGGATGTGGTGCAATACCGAAGCCACTGAGGTTCTCAGGTCATTAAGATAGTGAGGCTCTCAAAGTATCGGGCACCACGACAGAAGGAGGCTGAGATCGACTATAGGGGCACTACTAACACCCCGAGCACGCAATGAGGTTATGTGACATCCGCCAGGTGTCAGAAGACCGTACAGGAGGACAGTCGTGGCCGGATTGCGCTAGCCACAGGTTCAGGGGGGACAGCCTCCAGGGCGATGACGGATGGGTACAAGCGGGGGATGGTAACTAATCAGTACTGGATCGGCAAGACCACCCTGACTTGCAGCCTCCCCGTTCGGCTCCTTGAGGATATTAACAATGCATCGCCTTACATACAAGTCAATAGGGCTTAATTTAACATTGCTGATGCACCCCACTTAGCGAAGGATCCGCCCTATAAGACCACTAACAGGCTAAATTGTGATCCGCGTAAGAGCTAATAATGACGCCTACTATAGGACGGGCATAAATGGCTCAATAGGCGAGCCCGCTGAGACCGTCTCTCAGCGCGAGGCTACTCGGTTATCTACATGTTCGAATTGCGCCGACCCTTCCCAGGACTAAAGGATTGAAACTCGTTGTAGCTCCGTTGCGTGGTCCGGCGGCATGAGTGATGGTATGACGAGGCTTGACCGGCAGTTTCCAGACTATTCTATAGATACGAACGAAAGCCGTCGAGATGGAAAACGCAATCCGACCGAGACACTAGGAGTTTAAAGGAGTAAGCGGGCGTTCCGACTATTTGTGGCTACCTTGATCGCCCACTCTACTGCCCCCCGCGTTCCCGGTGACCTGAAATATTAAAAGACCGCGTCTGCCATGTCTGATCTGATTGCCAGTGTGTGTGCATTATCGCACTCGGCGGAAACCTACTCATACCCCGCGCGGAACGAGTCACTCGCAACAACATTCGTTGTGCTTCGTTACCCATCAATACGAGCTCAATTCTTAACGGAGCACTGGGGAACTGGTAGTCCCGATCTTGGTGTATGTCAACGGGCGGATGTGACGTGAAAAACAGACCGCAGTCAAGCCCCCAATTGGGACATCTGGAGACTCGATCCGTGGTATCAAGTCTCAGCGTGAAAAGTTCGACCTGGCGGCCGCGCGGTGTCGGTGGCCGTCGGGAATAGTAACTATGCCGATGAAATTAGAGCTAGACGGAGCTGGGGCTGTCCCTTCCCCCTTACCGGGTTGATGTACGGGACTCGGTTCAAAGCTGGCTTTGGTGGGCCATGGCTCCCCACGAGAGCGTGGGAACTGCTGGTAAGGGTCAAGGCGTATGGATGTCCCAATAATGTAAGGTAATGGATCACCGCCCAAACATAGGCCGTTCGTTGGTATCCGCGGCATCTGTGGTGCTCCATGCCCACGACGGCCCTATAAAGGACTTATGATACAAGAGGTCCCAGCACGAGCAGCAAACCTTGAAACCGCTTTGTCGTCCTCCGATGCCCCAAGGTGGTGCAGAGCTACTCACGCGATCGATCCGATTCACATCCGCATAGGCCGGGTAAGGCGGCGATATGCAAGATTCATGCCTGATTGTGAAGAGGAATCAGGCTGTAGGTTGAGACGTGTTTCGGGAAAACGTATTTCAGGGCGATTACCCACATTGGGTAGCCGGAGGTGGCTAACTCCGCAGGGCTTCTGTTCAGCCCCATGTGGCTTATTTATTTGCGTCGCGTAAATCGATTAACGCTCGCGGGGTGTCGCTCGCGCATACGCTTTCTCCGTCCACGTGGCTGCAGATTTGCGATCTCGACCGATCATACACCGGTAAGCACCTGCACACCTATGGTCCGGAACACCTCAGCGAATACGCCACCTCGCTTGCCCTCTCGGGTTTGGTAAATAATGCGTGGCCTCCAGGACGTCTGCTCGTCTGGATGGGGTGGGTGCTAAGCGACCAGGACATAAGGCTACCATTACATCCGCAGAGCCTCTGACGCGGCCAGGTTGCGAAGATCAATGCCGCCCTATCGAATGAGGGGCGCGACAGTCCGTACGGATTCGCGCAACGTGCCCAACATTGGCTGGGTTTGCAAAGGCAGCGAAGCCTCCGGAACATTTTGCGGTTTGTGCCGGTACCACAGAACTCGTTAGAGCTTGAAGGACAGCAGCCGGGCACAAAAAACGATCTGATCCCCGCGGCCTCGCCAAAACTCTAGAGAGAGCTGTATTCGAGACGTTGACGAGTCGCGTGGTTGGGAAAACGCTAAATAGCGTCGCGACGACGCGTCTCCCACCAATAGTGTACGACCCAAAGCCTGAGGCCATCCCACAGTCAGAGTGAACGTTGGTTCTGAGACCGGCCAGGATCGCCCATCAAGGGCGGGTGGGGTGCGGCGCGTGCGTATGCGTCGAACTGCTGGAACAGCTGAGATGTGGCCTTGCGCGCCACATTCAAGGAATAGCATCAGTTACCCCCGCCGGCCACTGAACAGGGGTTGGAATGACCCCGACTCGAGACAGCAGCCGGGACGGCATCAGTGGGTCCCTGCTCCAACTGGGACCGGTCCGCACTATTTACCCCCGTGTAAAACGGCTACCGTGGCATCGAGGTTTGTTGCCCACCCAGGTATCTCGGTAGTGATTCGTAGGGGGCCGCAAAGGTTAAGGAGAATACTGCCACCGGGATTGGAGCGTTAACCTTAATTTTTTGGAATCGTTTTCCTCGGCTATGCTACGGTTGACATGTTGTTTCTGAGACGATCCATGGGTCTAAGGACTGCCACCAGAGCTGAAACTAGGCAGCGTTTTTGACCCGGCAGCAGGGGAATGATTTATCGACATAATAAATAGCGTTTCTCCACCATACCGCAAAACCAAATTTACGGTAGTAGCTTTCTAGGAAGTGTGGCGCCAATCGATAAAGACCTTAATCAGAAGTGCCGTCCGCCGTGGTATTTAGGTTCAGGGGTCAGTGAGGTTTCGTCAACTATAGTCGTTCTGTCAACCCACGCGCCACCGTGGAGGGGATTTCTTCATCTTAGGGGGAAACGCTTACATGCAAGGTTAGTCGGCGGCATGGGATGTACTAAACGAAGACGAGAGAAGCGCCAAACAGGCTTATCTCCTTAGTCTCATTATACGAGATTAGGGATAATCAGGGCACGTAAGTCAGTATGGCAGTGTTCGCACTGGACTTGGAGGAGAAAAGGGTTGAAGCCAATGAGGGTGCTGCCGATTCCGTTCCGAGGGTGTCCAAACTTTCTAGCATATCGGCAGTTACGGCGGTAAAACGTTCACGGTCTGGAACTCGGGTCGTCCCCCTCCAACAACGAGAAGGCTGACTTGGATAGACGCAAAAATCCGGGGTAGATCTATGTGACTTTATGGTCCGCCACGACAAGGTTGGAGGGGTCAACCTTTGCCAGCAGAGGACGTCTACAACACACAGCCAAATTGACTGTAAAGCAATCGCAACGGTTCAACGAGATACACAGAGATTGTAGCTGTGCTGTGAAGGAATTAGACCTTCGTAGGATATTAGCGGGTCTGGGATCTTCTGTGACATGATTGCTTCTCGCATGGCCGATTCTCTACTGGGCGCGTGGACAGGTCCCAGCAGACCACGTGCAGTTACCGCACTCACCACAGCCCCAAAGCTGTGCCCGATGATCGTGCAGTAGTGACCCGATGCCAGCCAGAGGAGTTCTACGGCACGACTCGGACCTCCTGCCGCCTCGTCTTATTGTAGACCACTTTCCTCCAGTCCCGTCGTAGTACGGTGACGAGGGGAATAAATGGTTTGACGTCGCAGATCGAGGATGAGAGATTACGCCGTCCTGGAGGTTTTAGATTTAAGATCTCAGTTTGCTGGTCGCGGGCTCGCTTCGATGTGATCTACAACCCGATGATTGGGGCCGAACACTCGTAGCTCGATGACGTGAAGTGGTGGACGTGCCGATGCCGAGGAGGAGATGTCACGCACCCGGGCTCCCTGATTGGAGACATAGCGTCCTTCGTCAGCTGGTGGGGATCTAGTGGCCCACTAAACTACGCAGTTGTGCTTTTCGCACCTGCGAAATCGTGTCGGCCTGGCTGACTTCGAAATCACCTCGGTGGCTTACTCAATACCTCCCCCCGACCCCCTCGCCGAATCGCCGGTAAGATCCGTGTGTAAAGGGCCAACTTATAAATACCCACGTTCGGCTCTTCTAAAGCACACAGGCGACTGCGAAGTTTTACAGGCCGATGGTACGCCCCGCCATAGAGCTCAGCGTGTTTATCACGCGAAACCAGCTTTAATTTATTAGGCTGGCAGTACCGGCCGTCAGACCGTATCGTGTTACCGCATTGCGTAGCTTTGTAGTTGGTAACACCCCGCTGCACTATACCATTGCTTGTCCGAGTCCTAAACTAATAGCCAAGATCTCGTAATGGTGGCTGCCCCCGACCGCCTGCCCCCAGGAACAACATCGATTTTACTACTCACCACCTTCTAACTTACTGGATAAAACAGTGGGACGTGGTTAATTCATCGCGCACCCAATTAAATGCGGGTAGGCCGATCGATCAATGTTCATAAGCCGGAACACACAGGAATTTAGCACCAAGTAGTCTCGATCGATTTGGTGGTACAGGCTCACTTAAGTACATAAATGACGAGGCCACAGTGGCGCACGGAAGGGGGTGCCGAAGTTGTGCTATTCTATCCGTCCTACCTCAATTACGCTGATACGGGTCAGCCTTGATGGTAATGTCTGCGTTACGACGATGCTTTGATACCTCGGGCCCTTGGCTTGTCTTGCGGCCTCCGGACAAACCTGAAACTGGTATCGCACGTCCCTCGGTAGGAGCCGAATGGGTGGCGTGATTCTGTTCGTGCATTTTTGTCGCATGCCTGAGGGGCTATCTGATCAACTGGTCCGCGTTCTCCGGCTACCAGCCGAATTTCTCCTCCCCGGAATTGCACTAGGAGGTGCTGCTGATGCCAAGACTCTCGTGATTTTTACTGTAGCAGAAGTGAGAATGAAGCTCAAACATGGGGACACTCAGGGCCGGTGCTCATGCCGCCGTACCACCCGCGTGCACTTCACCCGAAAGGGACGCCCGTTTGAGAAACCCATGGCCACAGAGACTGTTATCATGCTAAAATCTGATTAACCGCCCTAAACAGCGCCCGGGAGTGTGTATCTGGCCTTAGTTAAGGCCCCGGCGGGTTGTGACGCACTGCACGTTCTAAAGCATCGTGGTGAGAGCACAGTAACCTTTGCCGGGGCTCCAATGGTCGTTACCTTGGGATTCTTTCAGAGTGAGACGAAGTCCATCACGCAGTCCAGCTGGAACGGCTCTAATGGCCCGGAGGCCTCTATGAACCACTCGCCGGATAGCTCCCCTGGCGCCTTCTAGTGAGATGTTGCCTCGACTGGGTGTTCGGCAACCAATTTTCCTTGATCATTTCTCGTTGCAGAATAGCTTCTGGACAATCCCATACTGGGATTATCGGTGTTGGTCCCCTCCTTTGGCTTCCGCGCCGTGATAGGGGTCAATCTTCGCCGTGAAACCCTCAAGTACCCTCGTATTAGTTAGGGTCTCCGACAGAAACGTTTGCCTCATAGAATCCTGTTTCTAGATCTTTCGGTCGACAACGTCGCGCCCTATCATTGGCCCCGACAGGGCCTGGGGGTCGACGATTCGTATTAGTAGGCTGACCGGGACAAGAGCCAGATAAGAGCCCTCCTTTGGGCCCCCTCTAGCATGGGGATCTCAGTTCGAGTAAGAGACGAAGCTTAATCATCCTACTACTTGCGGGGCCGGTGGTCCCTTATCGGACGCCAGCGAACCACTCATTTTCTCCGAATGTACGGAGCGGCAGACTGAACAGGTGGCTTGTCCGTTACAACCCGTGGATCGCAATCACTGTAACCCCTCATCCTCGTTCGTGGAGCAGGCTAGACGGCCAGTGCTACTTGGCCCCTACTGACAGAGGGCGTCGGTCGTTGCTCATTGGCCAGCGCAACGCACCCGCACGAGATGCGATATCCCCCCGTATTTGAGCATTTATTTGCTTACTGATCTGCAAGAGTCTGCCGAGAATGGGGGTGCGGATCAAATGTCTCTAGTTAATATACTTGGAAGCGGGATAGTTCGTAGCTGGCCGGGTGAGAAGAGTGGATTCGTTTGGGAACATCCAACCCATTCGGCCACTCTGCCGGTGAGACTAAGGCGCACATGGGGTTTTACTACTAGGTTCTTCACATCCGCCCCGTAATGACTCCGGGGAATGGCGAAGCTACTACTCTCGCGCGCACTCTCACGGGGGCAACAGACTCACATTTAACGTTCCCAACTGGAGCAACGGCCAGGTGGCGTCACTGTCGCAATGCCCTCGTACCTGTGTGTCTATCGGGAGGCTGCCCGATCACCACGTACTGCCAAATTCCGAGTAGTCTCTGGTGGGCTTCTCCTATCCCGGGTCTTAGCTATAATCTCGCATTACCGGCCTACCGCGTCTGCAGCCGGGGGCTGGGCGCTACCCTGTGTCCGATTAATCAAGAGCTCACGTAATCGAGTGCGCGGGGCCGGTAGATCGGTAGGCCGTGATACAGACTGGACGGCGTCTACCCCTACTACTGTTCCAAGACGCATAGCGTAACTGCGATGAGGAACAGAGGTCACTCCACGGCTATTCAAACGTGTTTCTCTACTACGACTAAGTCCTAGTTAAGTGAACGGGGCGGCATTAAATGTGGTATATCGACGATCCAAGGTATGCGTTGAGTTTAAATAGTACAATCGCTAGGGAGACCACGTTTGGAGTGAAGGTTGCTACCTTCACGAATGAACCTTTTAGAGCTGGGCGGCAGCTTGAGGGGACATATGGGCAGTAGCCCACTACCTTTGCCAACGGTGGGACATCTCTACGCTTCTGCGATTGTCACTGCTGATGGCCGTTATACTATCAACTCGCCAGTCGTGATCCTAATCTTTTTCCACAACTGGTCCGCTCATGTAGCACTCTAGGCGCCTCGGAGGTTGGCAATATAGCCCTACTTTCTTTTACTGAGGTTTGATGTCAGTCAAGCGTGGCTGGGGGAGAGCCTTGCTTCTCCGTGGCAGGCGAATTGAGCCACCTTGCGATAGGGCCAGCTTAATGGGCGACGTACGGGCGAGGACTCCCGTACCGCCAAACGCACACGTCTGACCTAGTCTTTCTTGCGTGCGATCTCTCGTTCTTAGCATAACATACAATCCATAGCTGTTTAATTTAACTCTCAGTCCACCCTTTTAGGCCTTCGGTCTATTCTACTTTTACATACCGTTCTGCACCGTACGATGCTATGTGTAGCTTCTTGCTCGTCGTAGGTGATAAAAGTTCACACTGAGACGGCAAGTGACCGTGGCTGTTCTACCGATGTCCGAACGCAGCTCTCGGTGGATTATACACATCCCTCTTAACGACAGGACTACCCGTAGAGTCGCCCAAAACCGGCCGGGGTATAAATTTGTTCGTTAGTACTCATTTAGTTGTAGTGCTGTGACAGATGGGGGCCGCTCTGACCTGGCTAAATTGTTCCTGTGGTCATGGCGTAGAGATGGGTAGGGTAGTTGCAGCTATTGCGCATTTGCTGCCCATGTCGTAAAGCAACATATTCTTCGGGAGTGGCCCCTAGTCGCCGTGCCGGACCTTATCGTTTCCCGTCGTCCCAGTTCGTTGTCACAGTCCCGCCGCCGGTTAGACTAAATCTATGTCACCGATACAACGAAGGATGAAAAGTACCAGAGCGACGTGCGGTACCGACATCCTTGACAGTAGCTGGCCCCAGAGATCACACATACCCTGGCGCGCCTTCAAGCTGATCGTGGCCGTGGGACGCCGGCCTAACTCATGTAGTGTGGAGCTCGGGATTTTTATGGTTGTCCGAGTCAGGCAGTCGATTTCATCCGGTCGAGCGGTATAAAAGCCGATCCTTTATTATGATTTATGTACTTACAGTTAACGACGCTAGAGTAGCACACTGTCTTTTCTGCATGTCGGGCGCGCAGTTCACCTTGTGCTAACAAGTGATTTATAGACGTCACCGACTAAGATACTATACGTCGGGTGCGCACCGTTTCCCGATGGGGGGCATTGAAAGCCAATTCACGTGCGACCGTTTGGTGACAACGTCCATATGCCCAAAAATTGTTGTTCCTTTACTGGTTCACGGAGTGACGGACGAGTTATGTGGAAATCGATTAATAATCTGGCTGTCGGATCAACTTATGTCTTTACGACCTGACTAAAGCCATACATCCCGTAGAATGCCCAGATAGGCCAGGGCGGGATGAAAGATCAGTGGATCAACCCCCCACAATATCTCTACGACGTTGCACGAGGACGGGACGCTGGTGTCATCTTTTGTGGCCCGTGGGCCCACGGCTGACTAAATCGAGCCGCCTTCCGCAGGCCGTCAACGGCGTGGCGGCCGTGTAGATATTATATGATCTCAAACCCCTCCCGGTCATCGGGCCTTTTTACGCATACTCAAGCACGCACCAATTGGGGGGTTGGAGTAGTATAGGGGTTTCGAATCCCGGTGGACGTATGTGGTAATGAGGCCCATGTTCCGGGGGGGGCCGCGCTGGATACAGACGCCCTAAAGGGGCGGTGGAGAAAACACGGGCGGGACCAATGGCTAAACATAAGCCGGGCACTGACCCCTCCGGTGCCATGGCTCACAGCTCCCAGTTACAATCCTATTTTATTCGTTACAGCCCCGCCAATCGTTGAGTAGCGATTCGCGAATTTACAACTTCGTCTATCCTGGCCTGTCCGTCCTGTATTCTCGTGTTCCACCGACTGACTGTCTTGGTCCGGCACGAGGGGCTGCGCTATCGACCGTCTAGCGTGATTCCACCAAAGCCCTCCAGAATGACAAATACCTCGTCTGCAAGGATCCCCGTTTAGCAAATACAGGCTCGTGCTTGGCCCGTGCGTGTGTGCCGGGGCTGGCTTCGTAAATCCCTAGAACGCGTTCCTTCCAACCCATTATTCGCATCGCGCAATTACCCATGTCCCACCCGGTTCTCGGCCACGTGTCCACTTGTACCAACCGATACGTTGTGATTAGGCTAGGCCCTCTAAAAAAAGTATCTAAAAGATCATTGTGCATAGCCGACGTCTGTGAGACTGACGGGCAGTCGACCCGTATGGGGAGTAAAAAACATCTACCGTAGCATAGTGATCAGGAGGCGATTTTAGCGCTAAAGATTAGGTGTCCGCTTCCATCCTATCTCAGTGGTTAGGTCGTAGCGGTCTAGCAAAGGGCTGTTTACCAGCCTCGGCCCCGTCCTCATACTAGGTTAGCACCCAGGTAGTGCCTTTTGAGGTCCGTGTCACTACCCTCTCTTGCCCTAGAAAGGCTGCTCACTATTAGGGGTGGCCTTGAGGTACAAAGCGAGGATAGCGACTGATGCGACCAGTATTCCTACCCCTGACGTCTCGCTCAGCCTTCACCTTGACGAGCGGAGAGGTCGGGGGTGTTTTGGGTTATGCCTGAGGTTTAGGAGCGGCCTTGTCGTGACCTATGGATTGAGTGATTCTAGCTACTGGATCGCCCACGCTTTCGAAAAGGGTGCCCCAGGTAGGTCCTCACTCCGCTGTCACCTGTTACCCGTGGTCTGAATACTACCAGCAAGTAGCCGTGTGTTAAGGCCTCGTGAGTCTGGCAGGTGCCTTATTGCAGGTAATCTTCACGGACAGCTAACGTCAGACGGACGGCAATACGGCGCCGTAAGGCTCTACTTACCAGGGCCCCCGCACACAGGTATGCGTTCCTGCTGAGTCTTGATACTCCTGCATGCTTCATTGACGGAAGACAATGATGAGTCCAACCGCAGTCCGAGTGTGCTCGCCGAATGTTTTTTTCTGTCAATTGCATAAGTCCAACTTGCGACTAGTCATCATTGTCGCGAGATGAAGTCCAGTGCGGTGCAGCAGACATCGATTAAGTAACTAGGGGTTTGCAAGGCACGCGGGGAACGTAGTTGATCCCGGCTTAGATTTTGCTCTGTACGTGTCTAGCTTCGCTGAGCCTGGGGGGGTTAGGACACTGGTAGCATACCCGCTAAGCGACTGTTTCGGCGCTGTATCATTTGGTGCCGGTAGCGCGTGGTGGTCTTTCTGGGGGCCTGCGTACTCGCCTTCATTTCTCCTGCAGATGGTTGCCGATTCTCACCCATATCTCGCCGCAACGTTTGTGCGCCCCCCGTTTCGTGTAGCTACCCGGCTTCTGAGTAGCTTTGGTGCCGACACCGTCCACATTTCGTGCGACGATTGCGCGGGTGTGCCACTGAAGCTCTCGAGCACCCAAAACCTTGCTACGGTCGGTTGTAGAGTGAAGTAAGCTACAAGTTGCTCGTCGAAACACTAGGTTTACCATTTAAAAAGTCAACTAAATAGTTTGGATACGCGGAGTGAATGCGCCTGGGTTTTTTCTCACTCGTGCGAGTTGGACACAGTTGGCGTGTCTTTCTACGGGGCGATAGACCACCTAGTCCCCCAAGCTCCTGGCCATGACACATTTACCGGTTGCAGCGAAGACCTTATTCTAGATCGACGGTGTCAACAATTAACATATTGCTGGGCTAGCTACACGACGTTAGTACTGAATATCCACTCGATACGTTTGATGCTCCCTTCGTAGTCGCAGCCAATTTCAAGCCGCTCATTCGGTATAGCCGTCCACAACTCATTGAGCAAGGGAACCTTACACCATCAGCCTGGTGCATCATCAATGCGAGGATGATCCTCACGGATTCCGCGTGGCTCACAGGTGGGAGGCGTGAGTTTGTATATTCATGTTACGTGCTTCCCAGCTGGCAAGAGCGGCAGCTTGTATTCCGAAACCAATACTTCGTGAGCGATCGAGTGCTGGTTAAATGTACGGTCAACAAGAAGTCGAGCAAAACCTCGTTCAACCAACTACACGCATTTCCTTGTAGTTATTCTCACGACAGATCTGCGACTCGAGCCAGACTTGCTCTTCCCTTTTACTAACCGGACGACCAAACACAGACGATGTAGTGTCGTTAAGGCCGCCACACTGGTTCACCGTTTTTCTTCCACCCTGGTCGCGGCTTACGTATTGAGTGTGACTCCCGGCGATTATGAGCTTGAATCTGTGCGGTCCTCCTCTACCAGTGTGTCATATGCGCAAAACCTTAAAGGCGGTAGATTTTCTCCCCAAAGTATACTTACGATTAAATCCATTAGGGTAAAGAAGTGGTGTGGTACTCGACGGAGTCAAAGATGGGCGTCGACCAACCGCGAGTTAAGTGAAATGGGTCCTTGACGTCCTAGCAGAAGCGATAACTCGTTTTTCTAATGTGGCCAACTTCCGAGTGGTCGTTTATCCTGTATCCATGACTCATAAATCACTAGGACCACATGGAACGCATTTTTCTTGTCACTTTGCCTGGGGGCTTTAACGGTCTCCTAAGGATGGCAGAGCTCGAGTTACCCCTTCCACGCACAGGCGTGTGGAAACGCTGTTAAAAGTTATTTCGTTCTACTCCCTATACGGTCAGGTGTCCTTACAACACGTCGACTTCCTTAAACCTCCTACGTGTTCTAATTTGGGATCATCCTATCGACATAGGTGTAGTAGCTGAATCACGGAATCACTGAATACGCTCACCCCCCGATCCTGCTGGCACACATTGCCCCGCCGGGTGTAGCTTCCATCTTGTTGTTTAGCCCAGGCCAATTTCATCTGTTTAGTCGTTCCCCGCCTTCTATCGACGAGACCCGCCCCTCGTCGGTTACTAGCCTACCGGGCGGTGTGGGGCCCCATCAAAGTGGCCAACTCACCTGGCCTGTTAAGACCTTACTGGCTGCCTCGCATCCAAACCCCTCAGTGGGTTTACTCCGACAATTGATTCCGGAGACCAGTACAAGGATACAGGTGTTGGCTATTTGGGCCAAAGGGCAGCCTAGCCTCGCGCCTAAGCGACGTCTTACACCAAAAGTTGTTGCTGCCGATCTAGCAGGTACGCCCAGCGCATACGGTATCGGGGAAATGCATGGGGATCGGGGCGGCTAACTGATTGGAATCTAGAGCGTCCTACTGAATGTGCATCCTTAAGATAGCCTAACGCGACTCAAAAGCTTCGACCTCAGGTTCTTTGATCTTCATTGCAGACTATTATCCCCCACATAAGTACCACGGAGTTCGATCACGCAGTGACAGTATATCATGACACTGGCTGTGTAGGGATTAGCACGGACTGACCGAAATACTGAAGTACTCAGGGAGTGAGTCTGTCGTAGCTGTACTACAGCCCTTCTATTAGTGAGCTGAAGTCGGCGGACCCATACACTAGCAGGCTAAAGTAGAATCTCTTGATATTTGCTCCGGACGGACTAACTAGAGGTCTTATTAAAGAACGCGTGTTAAAATCCCTTTTTTAATGTGGTGTGTACACGGGATATAAGGAACCTATGATAGCTATGATCAGCAGACCGAACACAACTGGTCATTATGTGACAGCCCGTCGCGTAAAAAAGGTACTGTGCTAACGGAACGTGGGGACTGCCAAATCCTAGTTGCGCTCCTATTGGGCTCGCAACGCTGCTGTATTCAAGCGCGGATCGGCTCGCAGGTCCGGGTGCTCTTTCTCACCGTCACCCAAACATACGAATAGTTGTATTGTCTACAGGACGTTTTACGTTATTTCTGCCGGGTTAGACGGTTGGTGGGCCCACGGGACACGGCCGGCGTTCGCTATATACTTTAAAGGCGTACTGTAGTAATTGAAGAGAGACTTCACATAAGGCGCAGAATCTTCACCGGCACTGCACTCGCTGGACCACCGCATATTGGTCATTAGGTTGCATGCGCCGCTTGAACGGGGTTCAAGTTGGTCGATCTCGCGCAGCGCGGATTGATATCTTCATACTTCACGATTGGTCGAGCACAGCTGCAAGTCTATCAGACTAATTAGCCGCTCCCCGCCTAGGAACTTCCTCCTATCGCTCACGCCTATCGTGAGGACGCTATTACTGGTGTAAGAGCCCCGTAAGTGCGGTCAAAAACGATTAAGAATCAAGTACTTCTGAAAAAGACACATCGATCGGTATATGATGGGTCTGGAAGCGTTGATGGTAGGAACGTCTAACCGCATATCCCATACACGCAAGGCGGGGATGAGCGACATCACGTTCGGCGCTTGTCTCTGTTGGCGAGGGAGTTGTCTCCAAGTGCAATGGTTTGCCCGCTAGCGAGTCGCCGGACCCTCGCGATCCGTATCCCCCCCAGTTCCCGTCCCGCGCGACGTTTCCAGCCTGTGCGCGCAACGCAAGTTTGCTAAGCTGCGGCGTTGAATGCGCTGGTAACTAGGTTAATACGGGGCTCCGTCCATATGGTTCTCGTTTACGCTGTCGCGGCGTGCGGCAGTGTTCAAAAACTCCCAAAATAGCGCTTTGCCCTACCTTCAGCGCTCACCGCACGTAGCCTAACACGTTGTGGTAACACGCTGTAGAATAGTCGCGGATGTAATAGACTGCTGGTGTATTTGA
		</sequence>
		<sequence>
			<taxon idref="Bzl1_2011"/>
			ACGT GTCGATGTTGAGCCCGTTGGCTAATGCAAGCTCTACGTGGCAGCGCGTCCTTCGATCACTGTCTCGCGGGACCTCGCTCACCCATTTACGCTACCTCCTAAGGCTTTCGCCGGAGAAGCGGCTATGGAAGTTAACGGCTCGCTACTGTACTACCGAGAAGGAATTGGTTCCGGGTTACAAATAGATAACGAAGCAGGCTATGGTTAGCGAACCTCCGGCTGCGCACTCCGGCTCTCGGTTCTGGCATTCGCCCACCCCGAAAAGTATGCCATGCGGAAAAGGTAGATATCGCAGGGCATAGCGCAGTGCACTGCTACCATAGCGTAAGGCTCGCGGGTCATATTAACACTGTACCGATCAAGCTTTCATCACTCAGGTAACCACATGTGAGACGTGTATGTGGAGTCGAGCACTTTGAACTTCTCAAATTAGGCGCCATCGTAGCTGCTTGTGAACGTCTGACCAGCCGCTCCTATGAATCGTGTCGTTATCCGTGAGATGGTAAGACCCCCAGAGATGCCATGCACCCGAAGACTCAACCCGATACCGAGCCGGCGGGGCACCGCGTGCGACACCTGGCGCGTTGGCTGGTGTAATTTACTTTCGCCCGTCTTGGCCCCCTAGTCAGATGCTTGGGTCACTTCGCCCTACCGTGTGCATTATGCTTTCGGTGGGCTTTGGGAACCTGCGCTAACCCTGGCCGCCCTAAATATCGGCCGTGCTTTCACTAGGGTACCCGCACCTTCCCGTAGCCCGGCATTGCGAAGCCAAACCGCGGAAGCAGGTCACCGTGGACTCTGACTGCAAATCCCAGGAGTTTTAACAGCGCCAGAGGTCCGTCACCGCTTCAATAAAATTTTACAAAGCATATTGCTGAGTAACGCGTGACGCAACACAAATTATAATGAACTACATTGGCGAATGGGGTGCTTGGGTTGCATCATACGTGTTACCTCCCTTATGTTGGCGGACTCTTACTAACATCTCGATGAAACCATAATGGTTGTTGTAGTTACTTCGGCAGCTTCAATACGCAAACGCCCCTGGAGATATGCACATGGAGCTAATGGGATGCCTACTCGCCCGGATAGTCCCCCTGTCGCCCCTGGGGTTTCCGCCCAGTCCCCCCGCGACGCTTTTTTAGCGCACGCGTCCGGCGAGGGAATTGCGTTCGGGGTGTTGCTTGGTTACTAGTTCTGACCGCAGCGCAAACAGACTTATGGGTATAGTGGCTTCATCAGTGCCAATCACACCAGTTCTGAATAGCTTTAGATCGGACGTTCAGATCCCGTCTTAGTTGCAGACGAGCAATTCGTATGGGAAATACGATCAGGCCGCGACAGACTACTCTCAGGACCGCTCACCTGTTGCGTCATTCCGGCCTAGCCACAGAGTACAAGGGGGGCGCAGTGTGAAGGCGATATGAGCTACCCTGTTTTCTCGTGAATATCGTGTGGGGTATCAAGTTCAGGACTCTGAGCGTGTAGCAACATCCCATTGATTTAGCATGCCTGGAGACCTGAAATCCAATCGGCTTCATGGCTGACGCGCTCGCTTGGTACGCCTTAAGAAAGACAATTGCCGTTGGTCTCGTTGCCCCGCGCCCGAGGATCTATTTTAAATTGTGGCTCCATGAACGGCGTCTCCTATCAAATTAAGGAGCGAGCGTTCAGTTTAGGAAAGCTCCGGGTTGTTCTAGACGCCAAGGTCACCTTAATGAACAGACGCCTCCGAGACTGGGGTAGCCTAAGAGTTGGGCAAGGACTTGCCGCGAGAGCAAGGTGCCAACATTGGTTGACAGCGTTCCCGAACGTAACCGTTAACGATAGTCACGCGGATGGCGGCGTATGGTCCGAAAGATGGTTATGATAATTTTTCGCTGTGTGACTTGAACAGGTCTCAGCAGCAACTGAATGCTATAGACGAACACCCGCCTCGTCGAAGCGCCACATCTAGCCTTCGGAGCCTGCATACTTTAATGTACTACTGTGACCGTGTACAAACTTTGCCCAGTCCGACTTGGCCTGGGGTCACCATAAATGGTTCTTAACGTTAAGCAGAGACCATTCCATGGGTCCCATCTTGCACATGTAACACGTGCGACAAACGGCGACCTCGAAGCACCAGGTCTCTGGGCCTAGAGGGACACTCGACACGATCATACAGCAGGAAAGGCCGGGAGGACTCCGCCCAGTGCGTCCACAAGAAAGAGCAAGCTGATTCCTACAGCATGAGATTAGGGTCATAAGGGTACACGCAGAACACCGGATGGATTAAGCGGAGTGCGTCGCTGCCTTTACCACTAGGCCCGATGAGGATCCCTCGGAAACGCTCTGTAAAAGGGTCCACGAAATACAAGAATAAAAACTGCGCGTTGGGATAGCATTTGGCTCAAACAATTTGAATGTTCTTTGAGACCAGGGTCCTCATAACTCCTCCGTACGGCATGGGTCCGAGAACTACCCGCCGCTTAGAGGGCGCCCATACACCAGGATTGGCACTGTTACAGCATTCGGGAGGGACTAGCGACATTACATTAGCCGTTTAAAAAGTTAGTCAGAACCACACAGCTACCCGCCGCGTGCGTTACGGCAAGGCCGCCGCTTGGACCCATCACTTGTCTACATCGTCATATGTCTCGCGAGCGGCACGAACTCCCGCTAGGCACCACCAATAGGGGAAATACTGACAAGGAGATTTAATCTAGTCCCCCTGTTACGCTTTACTACACAGCTCTACATCAGACACATAAAATGCTTCTGAGAGGGGGGAACACGAGCGTATGTCCTTCATGTGTGGACAGGTTAAAGCTAAAACTGCATGATTTAAGGGGCAAGAGCAAGACGCCGAGGTAACCGCCCGAGCGGAGCCTGTAGCGTAGTCCATGTATGAATCATCTAGTTCGTTTGGGCATCAAATAGCGCATATCCATTATGGGAAACAGGCTACGGACAATTTATACCGCTCTCTACTGATGTCCTTACGCGCACTGCTCTTGGGCGTGAGTAGTGGGGCAAATCGTCAGAGTTGCCTTAACATGAAACGGGACCTGAAGGAGTTGGCAATGCCATTAAGCCGTACCCACCACCAGGCCCAGGTTATCGAGGGTGTGTGAGGGATCAAGCTGAAAGCAGAGTATAAAAGAGGATACTGCAGATAACGTCGGCACCTGGTTTGGCACGGTATGCGTATGGGCTGCAGCTAAGCGCTCTCGATAAGAGCAGTGCGTTACGTATCGTTCGATCCTCCGGGGGCATGGTTGATGTAATTCTCTCCCAAGGTGACGCCTATAAAGTGAACTAATCTCGAGGTTCTTTTTCTAACGTGGATCTCTGCAAATTGAGATGTTAAACCCGGGTTATAAACTAGCTTTTTGTAGTCGTGAATAGGACGAGCAAAAAACGCTAATGCTATCAGTTAACGTGATGCGACAACGTTGGCCATAGGAACGGGCATCCAATCTCACACGGAGGACTTTACAAGAAAAACAACCAGCAGACGCACGATATGTGAGGTCCGGCGGTCCAAATTCCTACGCTTTCCTGAGAGGGACCAAACACCGTATACGAATCACTAGACGGTCTGCCAAGGCGTTCTAATACGGTTTAGATTGAATGATTATTATCAGTGAAGCGGGCTGCCCATCGCAAATGCTGCGATTCTGCAGGGAATGTAGAGTTTTGCATTCCGATCCATTTTAACGGGGAAAGAGTAGGTCCCTCTCACATGGGCGCTGCCATACTTTCGGGTCATATAAAGGAACGGCAGCGAGGTATTTGTCGCCACGCCTTCGGTATCAGGGGCCATCCTGCACTCTACAAGGCGCGCTAGTTAGGACTACGCAGCGACATTATCGGCGCCTAACGTACGACGTGCCCTTTAGTGAAACAGGTCTTTCGCCCGGTTATTTACCCATATGGGAGCAACTACCAACTTACTACACGTCGAACAGCTGAATACCTTTTGGATGGGGTTCTCGGTGAGACGGTTCCGTCCAGTACCCGTCAGCCGTCCCGGGTCGCGGTTTTTGGCGCCGCCAGTTGCACCTTGCCCAATGGTACCTTTCTGAATGTATGACACTCCAAAAGACAGGTGAATGATTCCCGCCCAACCCGCGGATAAAGGCTAAGCCTGAACAACTTGTTTTCGAAGCGGGGGCCCGCGGTGTAAGGGGTGGTCAAAATCGCAGTTTTTTGGCTCCCAAGAATCTTCCTCTCGCCCGCGGCAAGCAATTACGCCCAGTCTTCCAGTACTCCCCATCCCCCGAACCATGGTTTTAACTGGTTGAACGGCCCAACGCTCGGCTTGTTGTGGTAACGAGCGAAGTTTCAACCTAGGGCGGCTCGAAAGCGGCCGAGCGATAAAACACAATCTTAACTAGTTAACATCACGCACGAGCCTAGACCGGTGATGAGTGTTCTAGCTCGGGAGGCATTCTACACGCGACTTAGCGCCCGCTAGTACGGCCGCAAGCTAAAGGGCCCGTGCCGACCGCTACATAGGATACGCGCCTCACGGGCTACTGCCACCGCACCTATGGCACCAGATATAATAGCGGGAATAAGCAACTAGATTATAGTCCCGGCATCGCGCCCGACATCCTGCGGCGGCCTCACGGATACCCGGTTCCGAAAGGCCCATGCAGCAGCCACCTCGGTGTTCGCTCATTTGATAGTCACAGAATCACTTTCCTTGCTGCTCCCCTTTCTCTCCCATTCACCTCTAATGACAAGCCTAGATAGATGATTTCCCAGGATCGTGACCCGAATCCTTTAAACATAACCGAGGCAGGGCTCTGACGACACTTGTGGCAGCCATTTGCCATGTATAATTAATTCTCCACTACCACGGGACCGTAAATGAGCTGGGCTTCAGCAAGACATATAGTCGATGTTCAATACGCCTTAGCAGTTTCATCCTTGCGCTTCTACGGGCACAAGCTTGGTGACCTCCAGTTGCCGAGACGTAGATCCGTTAGACTGTTGATTTCAAGGCAAAACTCACGACCATGGGGAGCCGAGACGGTTAACTGGGCTAGACTAACTATGGTACCCTACATGGAAATAATCACCGCAAGGCCTAAAGAGACCCATTTAAGCCCGTTTTCTGCTGACCAAACAAGATAGGCATTTTAATATCAAACAAGCCATCAAGGTACAAATATTCGGGTAAACAGCACGCCGCCGATTGCGTCTCGTGCAAGCGGACGGCTGGTTGCCTCACACCCGTTGCGAAGTCTGTTTAAATAGCCTTCGGAGCTGGCGACGCGTGAGGTGTGCTATTCCTTATAGTTTTCCAAAACCATTAAGTCAGTTGCGAGGCGAGCGATTCAGGAGTGCACCGGTCTCCCAAAGAGCGTCTTCATCCGATCCGTGCGGCAGCGCAGACGCCGCTCAGTAAAGGCGGGAAGTCTCCGCCTTGATGGAACGTGCTTTACCTTCAAGACGGCATCAAAAGTAGTGGATCCCTGTATGCTCGAATCGAAGCCTCTCGGCCGACATCAGGGAAGAGGTATCGTATTCCGGGAGATTAGGGTGTCTGGCGTGCGTGGTCGCTTAGGGACAACACTCTAGCGGTCTAACCCAGCCGGCGTGGACGAGTTTCGAACTAGTTGGGAACGTTCTAAGATCTAAAGTTAGATAATGTACTAAGGAGCGCTCGCTTATCTGGCTAGGCGTTGGCCAAAAGCTCTCGTCCCGAGTTGACCGTTCAAGATCTATAGGAAGTTAAAGAAGGGTTTGATGTCACGTCAGGCCATTGATGTTATAGCACTTCGCCGGCCAAGCGCCAAAGGTGGGAAATCCGACACGGTGTGGGCCTCGTAGGGTACCGCTTCACCGGCCTGACACGGGGTAAGTGAAGGATAAATCGTTCGCTGCCCGGGGTACCGCCCTGAGCGGATCAGTCTCTCAGTTATCTTGCACAGTATCCCGCTCACCAACTCTCCGACTTGGGGGCGGCCACAGCGCTTTGGAAACAGGAACGGCACGGACCCATGGACATGTGAAACGTCGACTCAAAGCCCAAGTGCTTTGCAGGCGCACCTTCTGCTAAGTAGCTACGGGACCTTCGATACTGTGGCCCGCCGCCTAAATACCGGGTGCTAAAATAGCTGAAGGCGCTTGCCGGATTTGATGAAACCCATGGCCTAAGTTACGTAAGACCCAGTTGCTCATGTCCACATGGTTAGCCTCAAGTTAACGCACCACCCGAGTGGCCAACAATGCGTTCCTCCCACTTGTAACATGATCAAAGGACACTGTCCGCGTCACAATCGGAATTGGGATCCTCGGTACGGTTTTCACGAATTCTGGGTAGAGGGGCCACGTAACGTCTCGTCGGAGTTCGGTTGAAACCGACGCGAATAGTACGAACCGACTGGACGAGGCGGCCTCAACTAGAATTTGGTGGGGTGTCGGCATAGATGCGTGATGCTTTTCGTCCATGGCAGGCAGCGTCAAGGTGGGTTCTTTACACGGCTCCTTGCGCGGTCAACCTGGGTGGGACATTTAAAGCCGCTGAAACCCGGATACAGTACACTTCCCAATGTGCTTCCCCATGTCGTTAATTCGCCGAACGTCATGGGTAGATTTAACACGTCACCCCCTCAAAGGCCTTCTGAGAGTAGAACGGTAGATCTAGGATGGCTTGATAAATCGCTCAAGGGAGTTGGAGTGCTATTGGTGATGATCCTGCCTGAAACGAGATTGCCGACTGATCGACAAGAGTTTACCCAGGCTTGTACACGAGGATCAAACTGAAACCAAGGACCTAGTTGCAAGGTTTAACCTGAGAGCTCGCACCGAACAGACGGCCGAACCAAGTTACCGTTGATGGCGTTCATGGAACGACGCAGTCGTGCATGACCGAGGGGTGCAATCGTGTGAGCTTGGTTGCCCTGGTTTCACAGTTTGAATACGGACGTCGAGACCGCCCGCAATATACGTCAAGCTTACAGACCACACGCAGTCGGGTAGGTTTCTATCGTCGGCTGAGAAGAATATTTTTATGGTCACTAATATCGGGTCATTCAAAAGGGGACTTTTTTTTGAAGCCCCTCTGTTCTCGCCGTGGGTCCTCTGGGGGGATTCGCACATTAAATACGTGAATACAGTCACACCAGCAACGCGCCACTGCTGGCTTTTCGCTGATAAGAATATCGCATCGGAGTCTGGTGGTACAATAAGCGACGAGACACGTTATCTCATGTGGAGACATACCCACGAACCGTAGACCCGTTATGAACACCACCCAGATCTATTACCGGGGTCCAGGTTACACCATGATCGGCCAGTCTAGCGGCAACGTATGTAAGAGTTACCCACGTCCTGGTCAAGCACGGACGGACGTAACTTTCTGCAGCTGAAAATCGCTTGCATTATTGAAAGAGTGCCTCAACTCGCTTAAGGATGGACTATTTTCTCCAGTTCATATGGCCAATATTGTTGGGTGGACAAGCTCCGGATTTAACACGCCTGCCAGGCATGACGATACGAGGTTTCAGGTTGGTGAAGAACGGCTTTCGGCCCCTGCCGCGCGACGAATGAAGTACTCTTTCTATAACGCCGACGTCTAGGCGGGCACGATCGTCTGATTGCATCGTGGGAATGAATAAATACAAAAGACGAAGCTGAAAGCAACGTGACATGTGTGACGCCCTGCTGGGTACGCTGCCTCGTGTCGTTACGTGTGATACCACGCGACCTGTCGCTGTGTTCGCGCTAGATCCCACCCGCCATTGGGGAATGCAGAAAACGGCTACCCCACCGATGGCGCCGAGCGTAACAACCACTTAGTGCTGTACCGAGAGCTCCTAAGTATGCGTTCTAGATTCGTTTGAGCATGAGCGTGTTTCTCTCTTAAAGATAAGCGATGTTTATCACGGGGATTATGGAACCGTCATATTATAAACTGAAAAACGCTCCTAGATTCCTAGGATTTAGACGAGCTTATCAGGAGTAGGCCCGCTTTTCAGTACCGTAGTGTGTTTGCGAGATCACACCACAGAAATCGCTACACGCAGTAAAGACGGGAGCGTCCTCAACTCGTGAGCGCTGTTAGGTATGGTCGCAAGCTATTCGGCGGCGATTCGGCCGCGGACACGTTCACATCACGGCTCATGGCGGGGCTCATCGGCCGAGACATCGCTAAATATACGATATCATGTACGTCTCTTCTGATCCCAACTGTCCTTTACCGGTTCGGAATAGCAGAGTGAACCCCGTGGAGGGAACGAGGGCTAAGCCAGCTGAATTGGACACAGAAGTAGGTAGCCCAGATCAACCCGACTACTTCCCCCGTCAGCGTGATTCTTGTAAGGGGGCACGGAGCGAGATGGCCTCCCACAACGGCATGGAGGCCGTGGGTCCTAGTATGTGTACTGGGCGGAAGGCGTGAGACTAGGTCGTCTTCATTATTGTTCGACGTATTTGAGGCCGGAGTAGTGTACTTGTTCCCGCGCACGACTGATAGGCATCAGGCGCGCCGGGATCACGCTAGTTGGCTATCTGTTGGTAATCTGGCGCGACCAAGCTGAAGGCCGACGTAGGAGAACGCACGATGAAAGCAGCAGGGGGGGGGATGTGGTGCAATACCGAAGCCACTGAGGTTCTCAGGTCATTAAGATAGTGAGGCTCTCAAAGTATCGTGCACCACGACAGAAGGAGGCTGAGATCGACTATAGGGGCACTACTAACACCCCGAGCACGCAATGAGGTTATGTGACATCCGCCAGGTGTCAGTAGACCGTACAGGAGGACAGTCGTGGCCGGATTGCGCTAGCCACAGGTTCAGGGGGGACAGCCTCCAGGGCGATGACGGATGGCTACAAGCGGGGGATGGTAACTAATCAGTACTGGATCGGCAAGACCACCCTGACTTGCGATTCTAAATCCGACCTCCTTGAGGATATTAACAATGCATCGCCTTACATACAAGTCAATAGGGCTTAATTTAACATTGCTGATGCACCCCACTTAGCGAAGGATCCGCCCTATAAGACCACTAACAGGCTAAGTTGTGATCCGCGTTAGAGCTAATAATGACGCCTACTATAGGACGGGCATAAATGGCTCAATAGGCGAGCCCGCTGAGACCGTCTCTCAGCGCGAGGCTACTCGGTTATCTACATGTTCTAATTGCGCCGACCCTTCCCAGGACTAAAGGATTGAAACTCGTTGTCTCTCCGTTGCGTGGTCCGGCGGCATGAGTGATGGTATGACGAGGCTTGACCGGCAGTTTCCAGACTATTCTATAGATACGAACGAAAGCCCCCGGAGCGCAAAGCGTAGTGCAACCGAGACAGTACAGACTTAGAGGAGTAAGCGGGATGCGGTGCTACCTGCAGTTCCCTTGCTTGGTTGTCTTATGAAATTTGTTACCTTAAACCATACAAAATGTGGAAAGACCGCGTCTGCCATCTCTGACCTGATTGCCAGTGTGTGTGCATTTTCGCACTCTGCGGAAACCTACTCATACCCCGCGCGGAACGAGTCACTCGCAACAAAATTCGTTGTGCTTCGTTACCCATCAATACTAGCTCGATTCTTAACGGAGCACTGGGGAACTGGTAGTCCCGATCTTGGTGTATGTCAACGGGCGGATGTGACGTGAAAAACAGACCGCAGTCAAGCCCCCAATTGGGACATCTGGAGACTCGATCCGTGGTGTCAAGTCTCAGCGTGAAAAGTTCGACCTGGCGGCCGCGCGGTGTCGGTGGCCGTCGGGAATAGTAACTATGCCGATGAAATTAGAGCTAGACACGATTGGGGCTGTCCCTTCCCCCTTACCGGGTTGATGAACGGGACTCGGTTCAAAGCTGGCTTTGGTGGGCCATGGCTCCCCACGAGAGCGTGGGAACTGCTGGTAAGGGTCAAGGCGTATGAGCGCCTCGCCGCCACGGCACGCCTCTCTACAGTCTAAACATAGGCCGTTCGTTGGTATCCGCGGCATCTGTGGTGCTCCATGCCCACGACGGCCCTATAAAGGACTTATGATACAGGAGGTCCCAGCACGAGCAGCAAACCTTGAAACCGCTTTGTCGTCCTCCGATGCCCCAAGGTGGTGCAGAGCTACTCACGCGATCGATCCGATTCACATCGCCATAGGCCGGGTAAGGCGGCGATATGCAAGATTCATGCCTGATTGTGAAGAGGAATCAGGCTGTAGGTTGAGACGTGATTCGGGAAAACGTATTTCAGGGCGATTACCCACATTGAGGGGTTAACACCAAGCGGGCTTGAAGACACCGCAGCGCATTTTCCAAATTTCACCTACCCAGACAATAGGGGCGACTCGGTCTCTACGGATCACTATCCGGTGATACGCTTTCTCCGTCCACGTGGCTGCAGATTTGCGATCTCGACCGATCACACACCGGTAAGCACCTGCACACCTATGGTCCGGAACACCTCAGCGAATACGCCACCTCGCTTGCCCTCTCGGGTTTGGTAAATAATGCGTGGCCTCCAGGACGTCCTCCTGTGTCAGTGGGGTACCCATCGGTAGACCGATATACACGAATGCGACTACGCTGCTGAGGCCGCTGGTATGGACGAACTGGCGGAGCCGATAAAACACTATCGAATGAAGGGTATGCCGACATTTGCCCACCTAAGTGATCTGCCCAGAGCCGGCTCGCTTCATAAGGTCGGCAGGGTCCATAAAATATATTAGAAACCAACTTGAGGTAGAGAAGTCGGTTAAGAGCGGGGGGGGTATTGTCGGTCCCAGGCGATAGGTCAGTTGTTAGAATTCCGCCGAGAGTGCGAAAGAGTGGTCATTCGATCTACCAGTTGGCTGTCTACCTAGAAAAACGCTAAATAGCGTCGCGACGACGCGTCTCCCACCAATAGTGTACGACCCAAAGCCTGAGGCCATCCCACAGTCAGAGTGAACTTTGGTTCTGAGACCGGCCAGGATCGCCCATCAAGGGCGGGTCAAACATGGCATCCACACGTGCGTCGAACTGCTGGAACAGCTGAGATGTGGCCTTGCGCGCCACATTCAAGGAATAGCATCAGTTACCCCCGCCGGCCACTGAACAGGGGTTGGAATGACCCCGACTCGAGACAGCAGCCGGGACGGCATCAGTGGGTCCCTGCTCCAACTGGGGCCGGTCCGCACTATTTACCCCCGTGTAAAACGGCTACCGTGGCATCGAGGTTTGTTGCCCACCCAGGTATCTCGGTAGTGATTCGTAGGGGGCCGCAAAGGTTAAGGAGAATACTGCCACCGGGATTGGAGCGTTAACCTTAATTTTTTGGAAGCGTTTTCCTCGGCTATGCTACGGTTGACATGTTGTTTCTGAGACGATCCATGGGTCTAAGGACTGCCACCAGAGCTGAAACTAGGCAGCGTTTTTGACCCGGCAGCAGGGGAATGATTTATCGACATAATAAATAGCGTTTCTCCACCATACCGCAAAACCAAATTTACGGTAGTAGCTTTCTAGGAAGTGTGGCGCCAATCGATAAAGACCTTAATCAGAAGTGCCGTCCGCCGTGGTATTTAGGCTCAGGGGTCAGTGAGGTTTCGTCAACTATAGTCGTTCTGTCAACCCACGCGCCACCGTGGAGGGGATTTCTTCATCTTAGGGGGAAACGCTTACATGCAAGGTTAGTCGGCGGCATGGGAGGTACTAAACGAAGACGAGAGAAGCGCCAAACAGGCTTATCTCCTTAGTCTCATTATACGAGATTAGGGATAATAAGGGCACGTAAGTCAGTATGGCAGTGTTCGCGCTAAAGGCCTGAAGTGGGCAGGTTGAAGCCAATGAGGGTGCTGCCGATTCCGTTCCGAGGGTGTCCAAACTTTCTAGCATATCGGCAGTTACGGCGGTAAAACGTTCACGGTCTGGAACTCGGGTCGTCCCCCTCCAACAACGAGAAGGCTGACTTGGATAGACGCAAAAATCCGGGGTATAACTATGTGACTTTATGGTCCGCCACGACAACAGGCAGCACACTAACCCTTGCCAGCAGAGGCCGTCTACAACACACAGCCAAATTGACTGTAAAGCAATCGCAACGGTTCAACGAGATACACAGAGATTGTAGCTGTGCTGTGAAGGAATTAGACCTTCGTAGGATATTAGCGGGTCTGGTATCTTCTGTGACATGATTGCTTCCGGCATGGCCGATTCTCTACTGGGCGCGTGGACAGGTCCCAGCAGACCACGTGCAGTTACCGCACTCACCACAGCCCCAAAGCTGTGCCCGATGATCGTGCAGTAGTGACCCGATGCTCGCGCGAGGAGTTCTACGGCACGACTCGGACCTTGCAGTAGGTGACTCCACTCTACGTTGTCCCTTCGGCCTCCCGTCGTAGTCCGGTGACGAGGGTCGCGGGCACTTTGACACGGTGGGCTCGCAGCAGTGCAGTGCGTTAGGCTTAAAGTCTTCAGCCCGACGTCGTAACTTGCTGGTTACGGGCTCGCTTCGATGTCATTCGCACTGTAGCAGCGAAAAGGCGGTGTTGGTAGCTCGATGACGTGAAGTGGTGGACGTGCCGATGCCGAGGAGGAGATGTCACGCACCCGGGCTCCCTGATTGGAGACATAGCGTCCTTCGTCAGCTGGTGGGGATCTAGTGGCCCACTAAACTACGCAGTTGTGCTTTTCGCACCTGCGAAATCGTGTCGGCCTGGCTGACTTCGAAATCACCTCGGTGGCTTACTCAATACCTCCCCCCGACCCCCTCGCCGAATCGCCGGTAAGATCCGTGTGTAAAGGGCCAACTTATAAATACCCACGTTCGGCTCTTCTAAAGCACGCAGGCGACTGCGAAGTTTTACAGGCCGATGGTACGCCCCGCCATAGAGCTCAGCGTTTTTATCACGCGAAACCAGCTTTAATTTATTAGGCTGGCAGTCCGGACCATCATGTGTCGGCGCCCCAATGCACCAGAGGATCCAACGTCCAACCGTGTGTTATGATTTCGCGGCGCCATCCACTGGAGTCCTAAACTAATATTCAAGATCTCGTAATGGCCACCGTATTGACCTACCCTCGCTCAGGAACAACATCGATTTTACCGATCATAACTCGCTGGGTTACTGGATAAAACAGTGGGACGTGGTTAATTCATCGCGCACCCAATTAAATGCGGGTAGGCCGATCGATCAATGTTCATAAGCCGAAACACACAGGAATTTAGCACCAAGTAGTCTCCGTCGATTTGGTGGTACAGGCTCACTTAAGTACATAAATGACGAGGCCACAGTGGCGCACGGAAGGGGGTGCCGAAGTTGTGCTATTCTATCCGTCCTACCTCAATTACGCTGATACGGGTCAGCCTTGACGGTAATGTCTGCGTTACGACGATGCTTTGATACCTCGGGCCCTTGGCTTGTCTTGCGGCCTCCGGACAAACCTGAAACTGGTATCGCACGTCCCTCGGTAGGAGCCGAATGGGTGGCGTGATTCTGTTCGTGCATTTTTGTCGCATGCCTGAGGGGCTATCTGATCAACTGGTCCGCGTTCTCCGGCTACCAGCCGAATTTCTCCTCCCCGGAATTGCACTAGGAGGTGCTTCTGATGCCAAGACTCTCGTGATTTTTACTGTAGCAGAAGTGAGAATGAAGCTCAAACATACATGCGACTAGTAGCAAGGTGTGCATGAGATGGCAGTGGACATCTCGCCAACTCTGGAGGGAGAGTTCCCCAGGGGGTTCCTCATTGTAGGAGTTGGCCCTGCGTCGAAACTTGATTAATCGGCGTAAAGGGGGTACAGGAGCGCACGTATCGGCCCGGCCGAAGCGAGTCTTTCTCACAACGGGTTACGTACCTCGTTTGGCTAGGGGTTCGGTATAGCGGTCCCTCCTGGGGCTCCAATGGCCGTTACCTTGGGATTCTTTCAGAGTGAGACGAAGTCCATCACGCAGTCCAGCTGGGGTAATTTCAGTGCTTTAGAGGAACTCGCAGGTTGTCTCGTATAAGGTCTTCTCTATATATTTCGAGGGAGCACGGGGCGTGGAATGTGTTCGGCAACCAATTTTCCTTGATCATTTCTCGTTTCAGAATAGCTTCTGGACTATCTTGCGTCAACGCCGCTATTTTTAGCTTTCCTTCCCACTACTTATATGGCGATAGGTGTCAATCTTCGCCAGGAGCTTTCTTGACGTCCTCGTATTAGTTAGGGCGCAGGGTGAGGGTATTTGCCTCGCGAGGTTTGACCCTGGCCCTCCTCCACTAGCGCCGTCGCGCCCTATCATTGGCCCCGACGAGCCCCGAACACCCAAGGTTAGCATCGGCGGATAGACCGGGACAATCGCCAGATAAGAGCACTCCTTTGGGCCCCCTCTAGCATGGGGATCTCAGTTCGAGTAAGAGACGAAGCTTAAGGCCCGCCCCGTCCACGGGGCCGGTGGTCCCTTATCGGACGCCAGCGAACCACTCATTTTCTCCGAATGTACGGAGCGGCAGACTGAACAGGTGGCTTGTCCGTCGCAACCCGTGGATCGCAATCACTGTAACCCCTCATCCTCGTTCGTGGAGCAGGCTAGAGCATTTGTGCTACTTGGCCCCTACTGACAGAGGGCGTCGGTCGTTGCTTGCTGGTCGGTGTGACAGCTTAACGCAAGATATGGCGTTCCGCCGTATTTGAGCATTTATTTGCTCACAGGTCTGTGCAGGCCCCGTAGAGGTAAAATTCTCCATTAAACGTCTCTAGTTTGCGCAGCCGTGGATGAAGTGACTGATAGTCGACCCCCGAGCGGCCACAAGCTCGTTTGGGAACATCCAACCCATTCGGCCACTCTGCCGGTGAAGTGCCAGTAAGTGCAAGATCTTACTACTAGGTTCTTCACATCCGCCCCGTAATGACTCCGGGGAATGGCGAAGCTACTACTCTCGCGCGCACTCTCACGGGGGCAACAGACCTATGCCTGATGCGCCCAATCGGAGCAACGGCGGAGCACCGTCGCCCGGGCAATGCTCTTATATCTTTACGTCTATCGGGAGGCTGCCCGATCACCACGTACTGCCAAATTCCGAGTAGTCTCTGGTGGGTTTGTCTCACCTTGGACTTTAGCCGTGATCTTATATCGTTAATGCGTCATACTCATGATTGAGAACTAACCTGTACCTGGTGTCCGATTAATCAAGAGCTCACGTAATCGAGTGCGCGGGGCCGGTAGATCGGTAGGCCGTGATACAGACTGGGCGGCGTCTACCCCTACTACTGTTCCAAGACGCATAGCGTAACTGCGATGAGGAACAGAGGTCACTACACGGCTATTCAAACGTGTTTCTCTACTACGACTAAGTCCTAGTTAAGTGAACGGCGCGGCATTAAAGGTGGTATATTAACGGCTTAGCACGCAGATTGAGTTTGGGAGATCTGGCGTATAGGGGCATCACGTTTGGAGTGAAGGTTGCTACCGTCACGAATGAACCTTTTAGAGCTGGGCGGCAGCTTGAGGGGACATATGGGCAGTAGCCCACTACCTTTGCCAACGGTGGGACATCTCTACGCTTCTGCGATTGTCACTGCTGATGGCCGTTATACTATCAACTCGCCAGTCGTGATCCTAATCTTTTTCCACAACTGGTCCGCTAATGTAGCACTCTATGTTTGCTAAGGGTTGGCAATATAGCCCTACTTTCTTTTACTGAGGTTTGATGTCGATCAAGGACTACTACTGCGACTTCCTGGTTTCCTGGTACGCATAGGCCCGATTGTACCATCATAGGGCCAGCTTAATGGGCGACGTACGGGCGGAAGGGTTAACATTCGCCGACGCACACGTCTGACCTAGTCTTTCTTGCGTGCGATCTCTCGTTCTTAGCATAACATACAATACATAGCTGTTTAATTTAACTCTCAGTCCACCCTTTTAGGCCTTCGGTCTATTCTACTTTTACATACCGGTCTGCACCGTACGATGCTATGTGTAGCTTCGTGCTCGTCGTAGGTGATAAAAGTTCACACTGAGACGGCAAGTGACCATGGCTCTTCTACCGATGTCCGAACGCAGCTCTCGGTGGATTATAGACATCCCTCTTAACGACAGGACTACCCGTAGAGTCGCCCAAAACCGGCCGGGGTATAAAGCGGTTCGTTAACAGCTGTTTAGTTTTGACGCCACAAAGAATGAGAACCCTTCTCATCTGGCCAGGTCAGCTTCACTCCTGTGGTATAGGACTGACTGGGTACTCCATAGCAATCGCTTATCCACCATCTGCAGTCGGGGCAAGTCAGCCTCTCGGGAGTGGCCCCTCTTAGCCGTGAAGACCCTTATCGTTTCCCGTCGTCCCAGTTCGTTGTCACAGTCCCGCCGCCGGTTAGACTAAATCTATGTCACCCCCGCAATACGAAGTGGAAGCCGTTGAGAGTGTCCCTACGGAGCGTGCGCCCAGCGTTCGCCGATCTGAAGCGGTGTATATACTCCCATAAGTGCCTGGACCTGCTACACTTCCAAAGTGTTTCTTCGATCTCTCCGACGAAAGAATCGGGATTTTTAGGGTTTTCCGAGCAAGGCAGTCGATTTCATCCGGTCGAGCGGTATAAAAGCCGATCCTGGCCTACAGCCTCTGTACTGACAGTTACAGCCGCTAGAGTAGCACACTGTCTTTTCTGCATGTCGGGCGCGCAGTTCACCTTGTGCTAACAAGTGATTTATAGACGTCACCGACTAAGATACTATACGTCGGGTGCGCACCGTTTCCCGATGGGGGTCATTGAAAGCCAATTCACGTGCGACCGTTTGGTAACAACGTCCATATGCCCAAAAATTGTTCTTCCTTTACTGGTTCACGGAGTGATGGACGAGTTATGTGGAAATCGATTAATAATCTGGCTGTCGGATCAACTTATGTCTTTACGACCTGACTAAAGCCATACATCCCGTAGAATGCCCAGCTAGGCCAGGGCGGGATGAAAGATCAGTGGACCAACCCCCCACAATATCTCTACGACGTTGCACGAGGACGGGACGCTGGTGTCATCTTTTGTGGCCCGTGGGCCCACGGCTGACTAAATCGAGCCGCCTTCCGCAGGCCCTCAACGGCGTGGCGGCCGTGTAGAAGGTGTCCCATCTCAGACCTGCCCCGATTCCTAGATTCCCCTACGCATACTCAAGCCCGCACCAATTGGGGGGTTGGAGTAGTATAGGGGTTTCGAATCCCGGTGGACGTATGTGGTAGTGAGGCCCATGTTCCGGGGGGGGCCGCGCTGGATACAGACGCCCTAAAGGGGCGGTGGAGAAAACACGGGCGGGACCACTGGCTAAACATAAGCCGGGCACTGACCCCTCCGGTGCCATGGCTCACAGCTCCCAGTTACAATACTATTTTATTCGTTAACGCCCCGCCAATCGTTGAGTAGCGATTCGCGAATTTACAACTTCGTCTATCCTGGCCTGTCCGTCCTGTATTCTCGTGTTCCACCAACTGACTGTCTTGGTCCGGCACGAGGGGCTGCGCTACCGACCGTCTAGCGTGATTCCACCAAAGCCCTCCAGAATGACAAATACCTCGTCTGCAAGGATCCCCGTTTAGCAAATACAGGCTCGTGCTTGGAACGGCCCCATTTATTAACACTAATTTAACGGATACCTAGAACGCGTTCCTTCCAACCCATTATTCGCATCGCGCAATTACCCATGTCCCACCCGGTTCTCGGCCACGTGTCCAATTGTACCAACCGATGCGTTGTGATTAGGCTAGGCCCTGGAAAAAAAGTATCTAAAAGATCATTGTGCATAGCCGACGTCTGCAGCGACTGGTGATGACCGGTACGTATGGGGAGTAAAAAACACCTACCGTAGCATAGTGATCAGGAGGCGATTTTAGCGCTAAAGATTAGGTGTCCGCTTCCATCCTATCTCAGTGGTTAGGTCGTAGCGGTCTAGCAAAGGGCTGTTTACCAGCCTCGGCCCCGTCCTCATACTAGGTGAGCACCCAGGTAGTGCCTTTTGAGGTCCGTTCCGACGGCTCGCTCCACTCTAGAAAGGCTGCTCACTATTAGGGTAGATTCTGAGGTACAAAGCGAGGATAGCGACTGATGCGACCAGTATTTCTATCCCTGACGTCTCAACGGTTTCTCGTCCCCGTAGACAGAAGAGTCGGTGGGGTTCCAACTTGTGCCTAACACTTAGGAGCGGCCTTGTCGTGACCTATGGATTGAGTGATTCTAGCTACTGGATCGCCCACGCTTTCGAAAAGGGTGCCCCAGGTAGGTCCTCACTCCGCTGTCACCTGTTAGCCGTGGTCTGAATACTGTTGGCGAACAATTGCATATTGAGGCCGCGGGAGTCTCAAGGATACCTCGTTGCGAGCGCCCCCCGCGGGCGGCTGGGGTTGAACGGACAGGAATACAGTGCTGTAAGGCTCTACTTACCAGGGCCCCCGCACACAGGTATGCGTTCCTGCTGAGTCTTGATACTCCTGCATGCTTCATTGACGGAAGACAATGATGAGTCCAACCGCAGTCCGAGTGTGCTCGCCGAATGTTTTTTTCTGTCAATTGCATAAGTCCAACTTGCGACTAGTCATCCTTGTCGCGAGCCAGGGCTTAGTGCGGTGCAGCAGACATCACCTAACTTCCTGAAACCCCACAAAGCACGCGGGGAACTCGATTAATCCCGGCTTAGATTTTGCTCTGTACGTGTCTAGCTTCGCTGAGCCTGGGGGGGTTAGGACACTGGTCGCATACCCGCTAAGCGACTGTTTCGGCGCTGTATCATTTGGTGCCGGAGCCGTGCAACCGCTTGCCCATAAATTTGTGGGCTACCTCCGGCCTCGTTGCCAAACAACCATTAGCCTCTATTCATATCTCGCCGCAACGTTTGTGCGCCCCCCGTTTCGTGTAGCTACCCGGCTTCTGAGTAGCTTTGGTGACGACACCGTCCACATTTCGTGCGACGATTGCGCGGGTGTGCCACTGAAGTCTCTCGGCATGTGGGGTCCCCTCACGGTCGGTTGTAGAGTGAAGTAAGCTACAAGTTGCTCGTCGAAACACTAGGTTTGCCATTTAAAAAGTCAACTAAATAGTTTGGATACGCGGAGTGAATGCGCCTGGGTTTTTTCTCACTCGTGCGAGTTGGACAAACTTGGCGTGTCTTTCTACGGGGCGATAGACCACCTAGTCCCCCAAGCTCCTGGCCATGACACATTTACCGGTTGCAGCGAAGACCTTATTCTAGATCGACGGTGTCAACAATTAACATATTGCTGGGCTAGCTACACGACGTTAGTACTGAATATCCACTCGATACGTTTGATGCTCCCTTCGTAGTGATGGGTAATTTTAATTCACTCACCGCGCGCGAGGCCGCGTGGTCCGTGAGCTGGCCAGATTGCGTGCTGCCGATGCGATGTATACGTCGTGCCAAAGTGATCGTTACAAGCCCTATATAATCCGCAGATGGGAGGCGTGAGTTTGTATATTCATGTTACGTGCTTCCCAGCTGGCAAGAGCGGGAGCTTGTATTCCGAAACCAATACTTCGTGAGCGATCGAGTGCTGGTTAAATGTACGGGCAACAAGAAGTCGAGCAAAACCTCGTTCAACCAACTACACGCATTTCCCGACGTCCATGCCTTTAGGGACGCTGCGACTCGAGCCAGACTTGCTCTTCCCTTTTACTAACCGGACGACCAAACACAGACGATGTAGTGTCGTTAAGGACGCCAGCCTGGTCCATTGCTCCTTTTCGACCCTAATCGCGGCTTACGTATTGAGTGTGACTCCCGGCGATTATGAGCTTGAATCTGTGCGGTCCTCCTATACCAGTGTGTCATATGCGCAAAACCTTGGGATTAATCATCTCCGTCCCCCAAGCGGGCCCGCGGGCAAGCTAGTCAAGGTAAAGAAGTGGTGTGGTACTCGACGGAGTCAAAGATGGGCGTTGACCAACCGCGAGTTAAGTAAAATGGGTCCTTGACGTCCTAGCAGAAGCGAGAACTCGTTTTTCTAATGTGGCCAACTTCCGAGTGGTCGTTTATCCTGTATCCATGACTCATAAATCACTAGGACCACATGGAACGCATTTTTCTTGTCACTTTGCCTGGGGGCTTTAACGCTCTCCTAAGGATGGCAGAGCTCGAGTTACCCCTTCCACGCACAGGCGTGTGGAAACGCTGTTAAAAGTTATTTCGTTCTACTCCCGAGATGGTAAGGTGCTTCCGTGAAAGACTCGTCCTTGCAAACCGCCTACGTGTTCTAATTTGGGAGCATCCTATCGACATAGGTGTAGTAGCTGAATCACGAGGCATGTAGATGGCACGACTTCTCGATTTCCCTACTATGTGCTTTTTCAACAAACATAGTCTTCCCATTACCACCTGATTCGGATTCGTTTCATACACCCGCGTAGCCCTTGGCTCTTACTTGCGAGACTTGTTTTCCTCAGGTGACTCGCCTACCGGGCGGTGTGGGGCCCCATCAAAGTGGCCAACTCACCTGGCCTGTTAAGACCTTACTGGCTGCCTCGCATCCAAACCCCTCAGTGGGTGTACTCCGACCATTGATTCCGGAGACCAGTACAAATAGTTAAACATCGGCTATTTGGGCCAAAGTACAGCTTAGTTTAGTGCCTAAGCGACGTCTTATGTAGTGGGTTGTTGCTGCCGATCTAGCAGGTACGCCCAGCGCATACGGTATCGGGGAAATGCATGGGGATCGGGGCGGCTAACTGATTGGAACCTAGAGCGGCATACTGAATGTGCATCCTTAAGATAGCCTAACGCGACTCAAAAGCTTCGACCTCAGGTCCTTTGATCTTCATTGCAGACGATTATCCCCCACTTAAGTACTAAGGAGTTCGATTACACAGTGACAGTATATCATGCCGGTATGGCTACAGGGATTAGCACGGACTGAACGAAATACTGAAGTACTCAGGGAGTGAGTCTGCGACGTTCCTGTCCTAATCCTTATATTAGTGAGCTGACGTCGGCGGACCCATACACTAGCAGGCTAAAGTAGAATCTCTTGATATTCGCTCCGGACGGACAAACTAGAGGTCTTATTAAAGAACGCGTGTTAAAATCCCTTTTTTAATCTGGTGTGTACACGGGATATAAGGAACCTATGATAGCTATGATCAGCAGACCGAACACAACTGGTCATGAGACAACGAGCTAGTAGACAGAAGGCACGGCAGCTTAACGGAACGTGGCCGTCTTTGGATAACACCCATATCTTGGCGAGATTGAGCCAACTGCTGTATTCAAGCGCGGATCGGCTCGCAGGTCCGGGTGCTCTTTCTCACCGTCACTCATACATACGAATATTTGTATTGTATACAGGACGTCCCAGATCGTTTCTGCCGCGTTAGACGGTTGGTGGGCCCACGGGGCGCAGCCGGCGTTCGTTGCGTACCCCAACGCCGTACTGTAGTAATTGAAGAGAGACTTCACATAAGGCGCAGAATCTTCACCGGCACTGCACTAAGTGGACCACCGCATATTGGTCATTAGGTTGCATGCGCCGCTTGAACGGGGTTCAAGTTGGTCGATCTCGCGCAGCGCGGCTTAATATCTTTACGTCTCACGATTGGTCGAGCACAGCTGCAAGTGTATCAGACTAAATAAAGTACTTCTGTCTAGGAACTTCCTCCTATCGCTCACGCCTATCGTGAGGACGCTATTACTGGTGTAAGAGCCCCGTAAGTGAGGTCAAAAACGATTAAGAATCAAGTACTTGTGAAAAAGACACATCGGTCGGTATATGATGGGTCCGAGAGCGCTATTATTAGGAACGTCTCCCCGCATATCCCATACACGCAAGGCGGGGATGAGCGACCTGGCGTTCGAAGCTTGTCTCTGTTGGCGAGGGAGTTGTCTCCAGATGCAATGGTTTGCCCGCTAGCGAGTCGCCGGACCCTCGAGATCCGTATCCCCCCCAGTTCCCGTCCCGCGCGACGTTTCCAGCCTGTGCGCGCAACGCAAGTTTGCTAAGCTCCGGCGTTGAATGCGCTGGTAACTAGGTTAATACGACAGCTTTCTTGGACGAGATGAACCCATATGACAATAAAACCTAAGAACATCCAAAGACTCCCAAAATAGCGCTTTGCCCTACCTTCAGCGGCACGGGCACGTAGCCTCACACGTTGTGGTAACACGCTGTAGAATAGTCGCGGATGTAATAAACCGTTACCGTATTCGA
		</sequence>
		<sequence>
			<taxon idref="BZL-21_2013"/>
			ACGT GCGGGTAGCAGGCGCGTTGGCCAATACAAGCTCGGTGCGCTACCGTGCCCTCCGATCACTGTCTCGCGGGACCTCGCTCACCCATTTACGCTACCTCCTAAGGCTTTCGCCGGAGGGGTAGTTGCCGGAGTTAACGTCTCGCTACTGTACTACCGAGAAGGAGTTGGTTCCGGGTTACAAATAGATAACGAAGCAGGCTATGGTTAGCGAACCTCCGGCCGCGCACTCCGGCTCTCGGTTCTGGCATTCGGCCCCCCCGAAAAGTATGCCATGCGGAAACCTCGTATGCGGTGAAAAGTCGCGCAGTGCACTGCTACTATAGCGTAAGGCTCGCGGGTCATATTAACACTGTACCGATCAAGCTTTCATCACTCAGGTAACCACATGTGAGACGTGTATGTGGAGTCGAGCACTTTGAACTTCTCAAATTAGGCGCCATCGTAGCGGCTTGTGAACGTCTGGTTAACTTCTCCTATGAATCGTGTCGGTATCCGTGAGATGGTAAGACCCCCAGAGATGCCATGCACCCGAAGACTCAACCCGATACCGAGCCGGCGGGGCACCGCGTGCGACACTCAATATGCCTCCTGGCGCGGCCGAGCTCCACCCGTCTTGGCCCCCTAGTCAGATGCTTGGGTCACGTCGCCCTACTGTGTGCATTATGCTTTCGATGGGCTTTGGGAACCTGCGCTAACCCTGGCCGCCCTAAATATCGGCCGTGCTTTCACTAGGGTACCCGCACCTTCCCGTAGCCCGGCATTGCGAAGCCAAACCGCGGAAGCAGGTCACCGTGGACTCTGACTGCAAATCCCAGGAGTTTTAACAGCGCCAGAGGTCCGTCACCGCTTCAATAAAGTTTTACAAAGCATATTGCTGAGTAACGCGTGACGCAACACAAATTATAATGAACTACATTGGCGAATGGGGTGCTTGGGTTGCATCATACGTGTTACATCCCTTATCTTGGCGGACTCTTACTAACATCTCGATGAAACCATAATGGTTGTTGTAGTTACTTCGGCAGAGTTGGGGCGTGAACATCCCTGGAGATATGCACATGGAGCTAATGGGATGCCTACTCGCCCGGATATTCCCCCTGTCGCCCCTGGGGTTTCCGCCCAGTCCCCCCGCGACGCTTTTTTACATAACGCGTCCGGCGAGGAAATTGCGTTCGGGGTGTTGCTTGGTTACTAGTTCTGACCGCAGCGCAAATAGACTTATGGTTATACCCTTCTCACTGGTGCCAACCACTCCAGTTCTGAATAGCTTTAGATCGGACGTTCAGATCCCGTCTTAGTTGCAGACGAGCAATTCGTATGGGAAATACGATCAGGCCGCGACAGCTTATCTCTGCGACCATCTACCCTCCACGTCATTCCGGCCTAGCCACAGAGTACAATGAGGGCGCAGTGTGAAGGGGATATGAGCTACCCTGTTTTCTCGTGAATATCGTGTGGGGTATCAAGTTCAGGACTCTGAGCGTGTAGCAACATCCCATTTATTTAGCATGCCTGGAGACCTGCAATCCAATCGGCTTCATGGCTGACGCTTGGGCCCATCCTATCCCAAAAAGACTGGCTACTACCATCGCCACCGTGTTGACGTGAGGGGTCTATTTTAAGTTGTGCCTCCATATACGGCGTCGCATATCAAATTCAGGAGCGAGCGTTCAGTTTAGGAAAGCTCCGGGTTGTTCTAGACGCCAAGGTCACCTTAATGAACAGACGCCTCCGAGACTGGGGTAGCCTAAGAGTTGGGCAAGGACTTGCCGCGAGAGCAAGGTGCCAACATTGTATGACAGCGTTCGCGAACGTAACCGTTAACGATAGACACGCGGATGGCGGGGTGTAGTCCGAAAGATAGTTATGATAATTTGTCTACTCGCACTCCGGAAAGCTCGTAGCGATTGGCAGGCATCATAGACGAACACCCGCCTCGTCGAAGCACGGACCCTACATGCCAAGAAGGAGCTAGGCCCGCCCGCCGTCACTACCGTGTACTGACTTTGCCCAGTCCGACTTGGCCTGGGGTCACCATAAAGGGTGCTTCGCGTCAAGCAGAGACCATTCCATGGTTCCCATCTTGCACATGTAACGCATGTGACAAACGGCCACCTCGAAACGGCGAACCCCCGGATTCAAAGGCGTGGTCGGCATCACAGTGTCTTGTAGGCTATCGACGAAGTCTTAAATGATATACCCGCGAAAAAGAGCAAGCTAGCCTTCGGGCTGTAGGATGGAACGAGGAAGAGTGTGGATGGGGTGATTACTGGATTAAGCGGAGTGCGTCGCTGCCTTTACCACTAGGCCCGATGAGGATCCCTCGGAAACGCTCTGTAAAAGGGTCCACGCAATACAAGAAGAAAAACTGCGCGTTGGGATAGCATTTGGCTCAAACAATTTGAATTGGGCATCGGGCCAGAGTCCTCATAACTACCCGGTACTGCATGGGGGTGAGAACTACCTGCTGCTTAGAGAACCCTTGCACACCAGGCCTGCTACTGTTACAGCATTCGGGAGGGACTAGCGACATTACATTAGCCGTTTAAAAAGTTAGTCAGAACCACACAGCTACTCGCCGCGTGCGTTACGGCAAGGCCGCCGCTTGGACCCATCACTCGTTCACGCCGTCGTATGTCTCGCGAGCGGCACGAGTTTAGGTCGATTGTTGCATGCAGGGTACATACTGACAAGGAGATTTAATCTAGTCCCCCTGTGACGCTGTACCGCACAGCTCTACATCAGACACATAAAATGCTTCTGAGAGGGGGGAACACGAGCGTATCGCATTCATGTGTGGACAGGTTAAAGCTAAAACTGCATGATCCGGAAAAGAGACCCGGGGCCCCAAGCCGGTAGTCGGATCCTGAGTCCTGTTGCGGCCTGGATATGAATCATGTAGTTCGTTTGGGCATAAAATAGCGCGTATCCAGTATGGGAAACGCACCACGGGCAATTTATACCGCCCTCTACTGATGTCCTCACGCGCACTAATCTCGGGCGTAAGCAGTATAATGGGCTGTCAGAGGTATCCTCGTGAAAAAGGGAGTTTGAGAAGAGTGGCAATGTCATTAACCCATACCCGCCGCGCGACCCAGGTTATCGAGGGTGTGTGAGGGATCAAGCTGAAAGCAGAGTATAAAAGAGGATACTGCAGATAACGTCGGCACCTGGTTTGGCACGGTATGCGTATGGGCTGCAACCGGGTAAGGCCAGGGAAGATGAGATACTGCTTATCTTTCGGTCGTTGAAAAGGACCTTTCATATAACCCCCTCCCAAGGTGACGCCTATAAAGTGCACCCCCACTAGGCTTCTTGTTCTAACGTGGATCTCTGCAAATTGAGATGTTAAACCCGGGTTATAAACTAGCTTTTTGTAGTCGTGAATAGGAAGAGCAAAAAACGCTACTGCTATCAGTTAACGTGATGCGGGGCCCCCCCCAGCACAAGCAAATGCTGAATCTCACACGGGAGCTCGCATGGGGCGCATGACCAGCAGACGGACGATATGTGAGGTCCGGCGGTCCAGGCTTGTGAGGGTTCCTGATGATAAATAAGTGCTGCAGGTAGATCGTCGAGGTACTTGGTCAAATATTTCAACGGGGTTTAGATTGAATACTTATTATCAGTGAAGCGGGCGGCCCATCGCAAATGCTGCGATTCTGCAGGGAATGTAGAGTTTTGCATTCCGATCCATTTTAACGGGGAAAGAGTAGGTCCCTCTCACATGGGCGCTGCCATACTTGCGGATCATATAAAGACGTTGCCACAGGATATTTGTCGCCACGCCTTCGGTATCAGGGGACATCCTCCACTCTACAAGGCGCGCTAGTTAGGACTACTCAGCGACATTGTCGGCGCCTAACGTACGACGTGCCCTTTAGTGAAACAGGTCTTTCGCCCGGTTATTTACCCATATGGGAGCAACTACCAACTTACTACACGTCGAACAGCTGAATACCTTCCATATGGGGTTCTCGGTGAGACGGTTCGGCCCAGTAACTGCCGGTTGCCCCTCCCTAGGATCTCCGATACAAATGACCGCACCTTGCCCAATGGTATCTTTCTGAATGTATGACACTCCCAAAGACAGGTGAATGATTCCAGCCCAACCCGCGGATAAAGGCTAAGCCTGAACAACTTGTTTTCGAAGCGGGGGCCCGCGGTGTAAGGGGTGGTCAAAATCGCAGTTTTTTGGCTCCCAAGAATCTTCCTCTCGCCCGCGGCAAGCAATTGCGTGGGCCTCCTATACGTCTTCTGCGCTGTGAAACATGGTTTTAACTGGTTGAACGGCCCAACGCTCGGCTTGTTGTGGTAACGAGCGAAGTTTAGGCTCACATTAATCTGAAAGCGGCAGAGCGACAAAATCCTATATTAACTAGTTAACATCACGCACGAGCCTAGACCGGTGATGAGTGTTCCGTCAGCGGAATCGTTGTACGCGGAACTTACCGCTCAATGATGGAATCGCGGGTCCAGAAACTGAGATCAGAGACGGGGCGCGATGAAACCCTCACGGGCTACTGCCAGCGCACCTATGGCACCAGATATAATAGCTGGAATAAGCAACTAGATTATAGTCCCGGCATCGCGCCCGACATCCTGCGGCGGCCTCACGGATTCCCGGTTCCGAAAGGCCCATGCAGCGGCCACCTCGGTGTTCGCTCATTTGATAGTCACAGAATCACTTTCCTTGCTGCTCCCCTTTCTCTCCCATTCACCTCTAATGACAAGCCTAGATAGATGATTTCCCAGGATCGTGACCCGAATCCTTTAAACATAACCGAGGCAGGGCTCTGACGACACGTACGTGGATTCTGGATCGGACGGGGTTAACGTTGGAACGGGCTAGGACCGTAAATGAGCTGGGCTTCAGCAAGATATATCGCGCGCACGTGCCCTAGTCCCCGGCCCCTCCCGCCACATCCTCCTAAAGGTGGTTCCAGCAATCCCTAATCCTTAGAGCGTAGATCCGTTGGACTGTTGGCCATGAAATGGGGCCTAGACCGGCGAGGAACTAGAACGGCCGCCCGACTTCAGTCGCGCAGATCGTCCTACATGGAAATAATCACCGCAAGGCCTAAAGAGACCCATTTAAGCCCGTTTTCTGCTGACCAAACAAGATAGGCATTTTACTATCAAACAAGCCATCAAGGTACAAATATTCGGGTAAACATCACGCCGCCGATCGCGTCTCGTGCAAGCGGACGGCTGGTTGCCTCACACCCGTTGCGATGTCTTTTTAAATAGCCTTCGGAGCTGGCGACGCGTGAGGTGTGCTATTCCTTATAGGGTTCCAAAACCCTTAAGTCAGTTGAGAGGCGAGCGATTTGAAGAGATCTTAACTTTCCCGAAAGTCCACTGACCCGACACATGCTGCAGCGCAAACGCCGCTCAATGGACGCAAAGAATCTCCGCCTTGATGGAACGTGCTTTACCTTCAGGACGGCATCAAAAGTAGTGGATCCCTATATGCTCGAATAGAAACCTTCCGACGAGAGCAGGAGAAGAGGTATCGTATTCCGGGAGATTAGGGTGTCTGGTATGCGTGGCTCTTTAGGGACAAGACTCTAGCGGTCTAACACAGCCGGCGTGGACGAGTTTCGAACTAGTTGGGAACGTTCTAAGATCTAAAGTTAGATAATGTGTCGGGAGATATTTCTCGACTTCGCCGACTACCAAGAGGGGGCTCTCGTCCCGAGTTGACCGTTCAAGATCTATAGGAAGTTAAAGAAAGGCCCGATGTCACACAGTACGACCAACAGCGGAGCACTTCGCCGGCCAGATCGTGGGAACCAAAAATCCGACACGGCCCAGACCTTTCCAGGCGCTGTTCCGATACTATTGGACGGGGTAAGTGAAGGATAGATCTTCGACTGCCCGGGGTACCGCCCTGAGCGGATCAGTCTTTTGACTATCTTGCACGACGTCCTTCGTTTTCGGGGCTCTTGGCAAAAGGCATTGCAGTATCTTGGAAACAGGAACGGCACGGACCCATGGACATGCTGGGAGTTACTCTAGAGCCTAAGTATTCCAACAAGCCATTCGTTATCAGCCAGTTCATGGAAGCCAAACATACCGGCCCGCCGCCTAAATACCGGGTGCTAAAATAGCTGAAGCCGCTTGCCGGATTTGATGAAACCCATGGCCTAAGTTACGCGGACCGTCACCCTCTGACCTCAAGGAAGCGATATCAAATCGAGGCGTCACTAGAGTCATTGATGAGCTACCCCTCCTACTTGTAAACTGATAAGAGGACACTGTCCGCGTCACAATCGGAATTGGGATCCTCGGTACGGTTTCTGTCGACTCCTTAGGGAGAGACCACGCGCAGATTCGTCGGAGTTCGGTTGAAACCGACGCGAAGCACGTAGGTCGACTGGACGAGGCGGCCTCAACTAGAATTTGGTGGGGTGTCGGCCTAGATACGTGGTGATTGTCGTCCATGGCGGGCAGCGTCAAGGTGGGTTCTTTACCCGGCTCCTTGCGCGGTTAACCTGGGCGGGATATTTAAAGCCGCTGAAACCCGGATACAGTACACTTCCCAATGTGCTTCCCCATGTCGTTAATTCGCAGAACGTTTGAGCCGAACTCGGTGTTTTACTCCCTCAAAGGCCTTCTGATAGTAGAACTGTAGATCTAGGATGGCTTGATAAATCGCTCAAGGGAGTTGGAGTGCTATTGGTGATGATCCTGCCTGAAACGAGATTGCCGACTCATCGACAAGAGGCCGCCAGGGTTCGCGCCGGGTAGTCGGGGTGGTCTCAAGAGGCTCACTCTGATTCTTAACCTGGGCGCTCGCACCGCACAGACGGCCGAACCAAACTACCGTTGATGGCGTTCATGGAACGACAGAACTACATGCACTTTAAACATGAAATCGTGTGGGGTTGGTTGCCCTGGTTTCACAGTTTGAATACGGACGTCAAGACCGCCCGCAATATACGTCAAGCTTACAGACCACACGCAGTCGGGTAGGCTTCTATCATTAATCACAAGAGGCGCTCCCGTGAGTGTTAATATCGGGTCATTCCCAAGGGGACTTTTTTTTGGAGCCCCTCGGTTCTCCCCGTGGTTCCTATTTGGGGATTCGCACATTAAATACGTGAATACAGTCACACCAGTAACGCGCCACTGCTGGCTTTTCGCTGATCAGAATATCCCATCGGAGTCTGGTGGTACAATAAGCGACGAGACACGTGATCTCATGTGGAGACATACCCACGAACCGTAGACCCGTTATGAACACCACCCAGATCTAACGGCTAACTCTGATTTACCCCATGATCGGCCAGTCTAGCGGCAACGTCTGTAAGAGTTACCCACGTCCTGGTCAAGCACGGACGGACGTAACTTTCTGCAGCTGAAAATCGCTCCTCCCGTTAAAAGAAGGACTCAACTCGCTTAAGGATGGACTATTTTCTCCAGTTCATATGGCCACTATTGGTGGGTGGACAAGCTCCGGATTTAACACGCCTGCCAGGCATGACGATACGAGGTTTCAGGTTGGTGAAGGACGGTTCCTGTTGCACATTAGATAGTCAATGAAGTACTCTTTCTATAACGCCGACGTCTAGGCGGGCACGATCGTCTGATTGCATCGTGGGAATGAATAAATACAAAAGACGAAGCTGAAAGCAACGTGACATGTGTGACGCCCTGCTGGGTACGCTGCCTCGTGTCGTTACGTGTGATACCACGCGACCTGTCGCTGTGTTCGCGCTAGATCCCACCCGCCATTGGGGAATGCAGAAAACGGCTACCCCACCGATGGCGCCGAGCGTAACAACCACTTAGTGCTGTACCGAGAGCTCCTAAGTATGCGTTCTAGAGTGTTTTGAGCATGAGCGTGTTTCTCTCTTAAAGATAAGCGGTGTTTATCACGGGGATTATGGAACCGTCATATTATAAACTGAAAAACGCTCCCGGATTCCTAGGATTTAGACGAGCTTATCAGGAGTAGGCCCGCTTTTCAGTACCGTAGTGTGTTTGCGAGATGATACCACAGAAATCGCTACACGCAGTAAAGACGGGAGCGTCCTCAACTCATGAGCGCTGTTAGGTATGGTCGCAAGCTATTCGGCGGCGATCGAATTGGAAGGACGTTCACATCACGGCTCATGGCGGGACGTACTTGCTCGAGCCTGATTGGCTATATAGCCTTGTACGAGCCTCTTCTGATCCCAGTTCCTTCGGGTTCGCTTGAGGCGGTGTGTAGGGGTCCGTGGAGGAGACGAGGGCTACGCCAGCTGAATTGGACACAGAACTCGGTAGCCCAGATCAACCCGACTACTTCCCCCGTCAGCGTGATTCTTGTAAGGGGGCACGGAGCGAGATGGCCTCCCACACCGGCATGGAGGCCGTGGGTCCTAGTATGTGTACTGGGCGGAAGGCGTGAGACTAGGTCGTCTTCATTATTGTTCGACGTATTTGAGGCCGGAGTAGTGTACTTGTTCCCGCGCACGACTGATAGGCATCAGACAAATTAACGTGGTGCTAGTTGGCTATCTGTTGGTAATCTGGCGCGACCAAGCTGAAGGCCGACGTAGGAGAACGCACGATGAAAGCAGCAGGGGGGGGGATGTGGTGCAATACCGAAGCCACTGAGGTTCTCCGGTCATTAAGATAGTGAGGCTCTCAAAGTATCCTGCACCGCGACAGAAGGAGGCTGAGATCGACTATCGGGGCACCACTAACACCCCGAGCACGCAATGAGGTTATGTGACATCCGCCAGGTGTCAGAAGACCGTACAGGAGGACAGTCGTGGCCGGATTGCGCTAGCCACAGGTTCAGGGGGGACAGCCTCCAGGGCGATGACGGATGCGTACAAGCGGGGGATGGTAACTAATCAGTACTGGATCGGCAAGACCACCCTGACTTGCAGCCTCCCCGTTCGGCTCCTTGAGGATATTAACAATGCATCGCCTTACATACAAGTCAATAGGGCTTAATTTAACATTGCTGATGCACCCCACTTAGCGAAGGATCCGCCCTATAAGACCACTAACAGGCTAAATTGTGATCCGCGTAAGAGCTCATAATGACGCCTACTATAGGACGGGCATAAATGGCTCAATAGGCGAGCCCGCTGAGACCGTCTCTCAGCGCGAGGCTACTCGGTTATCTACATGTTCTAATTGCGCCGACCCTTCCCAGGACTAAAGGATTGAAACTCGTTGTAGCTCCGTTGCGTGGTCCGGCGGCATGAGTGATGGTATGACGAGGCTTGACCGGCAGTTTCCAGACTATTCTATAGATACGAACGAAAGCCGTCGAGATGGAAAACGCAATCCGACCGAGACACTAGGAGTTTAAAGGAGTAAGCGGGCGTTCCGACTATTTGTGGCTACCTTGATCGCCCACTCTACTGCCCCCCGCGTTCCCGGTGACCTGAAAGATTAAAAGACCGCGTCTGCCATGTCTGATCTGATTGCCAGTGCGTGTGCATTATCGCACTCGGCGGAAACCTACTCATACCCCGCGCGGAACGAGTCACTCGCAACAACATTCGTTGTGCTTCGTTACCCATCAATACGAGCTCAATTCTTAACGGAGCACTGGGGAACTGGTAGTCCCGATCTTGGTGTATGTCAACGGGCGGATGTGCCGTGAAAAACAGACCGCAGTCAAGCCCCCAATTGGGACATCTGGAGACTCGATCCGTGGTATCAAGTCTCAGCGTGAAAAGTTCGACCTGGCGGCCGCGCGGTGTCGGTGGCCGTCGGGAACAGTAACTATGCCGATGAAATTAGAGCTAGACGGAGCTGGGGCTGTCCCTTCCCCCTTACCGGGTTGATGTACGGGCCTCGGTTCAAAGCTGGCTTTGGTGGGCCATGGCTCCCCACGAGAGCGTGGGAACTGCTGGTAAGGGTCAAGGCGTATGGATGTCCCAATAATGTAAGGTAATGGATCACCGCCCAAACATAGGCCGTTCGTTGGTATCCGCGGCATCTGTGGTGCTCCATGCCCACGACGGCCCTATAAAGGACTTATGATACAAGAGGTCCCAGCACGAGCAGCAAACCTTGAAACCGCTTTGTCGTCCTCCGATGCCCCAAGGTGGTGCAGAGCTACTCACGCGATCGATCCGATTCACATCCGCATAGGCCGGGTAAGGCGGCGATATGCAAGATTCATGCCTGATTGTGAAGAGGAATCAGGCTGTAGGTTGAGACGTGTTTCGGGAAAACGTATTTCAGGGCGATTACCCACATTGGGTAGCCGGAGGTGGCTAACTCCGCAGGGCTTCTGTTCAGCCCCATGTGGCTTATTTATTTGCGTCGCGTAAATCGACTAACGCTCGCTGGGTGTCGCTCGCGCATACGCTTTCTCCGTCCACGTGGCTGCAGATTTGCGATCTCGACCGATCATACACCGGTAAGCACCTGCACACCTATGGTCCGGAACACCTCAGCGAATACGCCACCTCGCTTGCCCTTTCGGGTTTGGTAAATAATGCGTGGCCTCCAGGACGTCTGCTCGTCTGGATGGGGTGGGTGCTAAGCGACCAGGACCTAAGGCTACCATTACATCCGCAGAGCCTCTGACGCGGCCAGGTTGCGAAGATCAATGCCGCCCTATCGAATGAGGGGCGCGACAGTCCGTACGGATTCGCGCAACGTGCCCAACATTGGCTGGGTTTGCAAAGGCAGCGAAGCCTCCGGAACATTTTGCGGTTTGTGCCGGTACCACAGAACTCGTTAGAGCTTGAAGGACAGCAGCCGGGCACAAAAACCGATCTGATCCCCGCGGCCTCGCCACAACTCTAGAGAGAGCTGTATGCGAGACGTTGACGAGTCGCGTGGTTGGGAAAACGCTAAATAGCGTCGCGACGACGCGTCTCCCACCAATAGTGTACGACCCAAAGCCTGAGGCCATCCCACAGTCAGAGTGAACTTTGGTTCTGAGACCGGCCAGGATCGCCCATCAAGGGCGGGTGGGGTGCGGCGCGTGCGTATGCGTCGAACTGCTGGAACAGCTGAGATGTGGCCTTGCGCGCCACATTCAAGGAATAGCATCAGTTACCCCCGCCGGCCACGGAACAGGGGTTGGAATGACCCCGACTCGAGACAGCAGCCGGGACGGCATCAGTGGGTCCCTGCTCCAACTGGGACCGGTCCGCACTATTTACCCCCGTGTAAAACGGCTACCGTGGCATCGAGGTTTGTTGCCCACCCAGGTATCTCGGTAGTGATTCGTAGGGGGCCGCAAAGGTTAAGGAGAATACTGCCACCGGGATTGGAGCGTTAACCTTAATTTTTTGGAATCGTTTTCCTCGGCTATGCTACGGTTGACATGTTGTTTCTGAGACGATCCATGGGTCTAAGGACTGCCACCAGAGCTGAAACTAGGCAGCGTTTTTGACCCGGCAGCAGGGGAGTGATTTATCGAGCTAATAACTAGCGTTTCTCCACCATACCGCAAAACCAAATTTACGGTAGTAGCTTTCTAGGCAGTGTGGCGCCAATCGATAAAGACCTTAATCAGAAGTGCCGTCCGCCGTGGTATTGAGGTTCAGGGGTCAGTGAGGTTTCGTCAACTATAGTCGTTCTGTCAACCCACGCGCCACCGTGGAGGGGATTTCTTCATCTTAGGGGGAAACGCTTACATGCAAGGTTAGTCGGCTGCATGGGATGTACTAAACGAAGACGAGAGAAGCGCCAAACAGGCTTATCTCCTTAGTCTCATTATACGAGATTAGGGATAATCAGGGCACGTAAGTCAGTATGGCAGTGTTCGCACTGGACTTGGAGGAGAAAAGGGTTGAAGCCAATGAGGGTGCTGCCGATTCCGTTCCGAGGGTGTCCAAACTTTCTAGCATATCGGCAGTTACGGCGGTAAAACGTTCACGGTCTGGAACTCGGGTCGTCCCCCTCCAACAACGAGAAGGCTGACTTGGATAGACGCAAAAATCCGGGGTATAACTATGTGACTTTATGGTCCGCCACGACAAGGTTGGAGGGGTCAACCTTTGCCAGCAGAGGACGTCTACAACACACAGCCAAATTGACTGTAAAGCAATCGCAACGGTTCAACGAGATACACAGAGATTGTAGCTGTGCTGTGAAGGAATTAGACCTTCGTAGGATATTAGCGGGTCTGGTATCTTCTGTGACATGATTGCTTCTCGCATGGCCGATTCTCTACTGGGCGCGTGGACAGGTCCCAGCAGACCACGTGCAGTTACCGCACTCACCACAGCCCCAAAGCTGTGCCCGATGATCGTGCAGTAGTGACCCGATGCCAGCCAGAGGAGTTCTACGGCACGACTCGGACCTCCTGCCGCCTCGTCTTATTGTAGACCACTTTCCTCCAGTCCCGTCGTAGTACGGTGACGAGGGGAATAAATGGTTTGACGTCGCAGATCGAGGATGAGAGATTACGCCGTCCTGGAGGTTTTAGATTTAAGATCTCAGTTTGCTGGTCGCGGGCTCGCTTCGATGTGATCTACAACCCGATGATTGGGGCCGAACACTCGTAGCTCGATGACGTGAAGTGGTGGACGTGCCGATGCCGAGGAGGAGATGGCACGCACCCGGGCTCCCTGATTGGAGACATAGCGTCCTTCGTCAGCTGGTGGGGATCTAGTGGCCCACTAAACTACGCAGTTGGGCTTTTCGCACCTGCGAAATCGTGTCGGCCTAGCTGACTTCGAAATCACCTCGGTGGCTTACTCAATACCTCCCCCCGACCCCCTCGCCGAATCGCCGGTAAGATCCGTGTGTAAAGGGCCAACTTATAAATACCCACGTTCGGCTCTTCTAAAGCACACAGGCGACTGCGAAGTTTTACAGGCCGATGGTACGCCCCGCCATAGAGCTCAGCGTTTTTATCACGCGAAACCAGCTTTAATTTATTAGGCTGGCAGTACCGGCCGTCAGACCGTATCGTGTTACCGCATTGCGTAGCTTTGTAGTTGGTAACACCCCGCTGCACTATACCATTGCTTGTCCGAGTCCTAAACTAATATTCAAGATCTCGTCCTGGTGGCTGCCCCCGACCGCCTGCCCCCAGGAACAACATCGATTTTACTACTCACCACCTTCTAACTTACTGGATAAAACAGTGGGACGTGGTTAATTCATCGCGCACCCAATTAAATGCGGGTAGGCCGATCGATCAATGTTCATAAGCCGGAACACACAGGAATGTAGCACCAAGTAGTCTCGATCGATTTGGTGGTACAGGCTCACTTAAGTACATAAATGACGAGGCCACAGTGGCGCACGGCAGGGGGTGCCGAAGGTGTGCTATTCTATCCGTCCTACCTCACTTACGCTGATACGGGTCAGCCTTGATGGTAATGTCTGCGTTACGACGATGCTTTGATACCTCGGGCCCTTGGCTTGTCTTGCGGCCTCCGGACAAACCTGAAACTGGTATCGCACGTCCCTCGGTAGGAGCCGAATGGGTGGCGTGATTCTGTTCGTGCATTGTTGTCGCATGCCTGAGGGGCTATCTGATCAACTGGTCCGCGTTCTCCGGCTACCAGCCGAATTTCTCCTCCCCGGAATTGCACTAGGAGGTGCTGCTGATGCCAAGACTCTCGTGATTTTTACTGTAGCAGAAGTGAGAATGAAGCTCAAACATGGGGACACTCAGGGCCGGTGCTCATGCCGCCGTACCACCCGCGTGCACTTCACCCGAAAGGGACGCCCGTTTGAGAAACCCATGGCCACAGAGACTGTTATCATGCTAAAATCTGATTAACCGCCCTAAACAGCGCCCGGGAGTGTGTATCTGGCCTTAGTTAAGGCCCCGGCGGGTTGTGACGCACTGCACGTTCTAAAGCATCGTGGTGAGAGCGCCGTAACCTTTGCCGGGGCTCCAATGGTCGTTACCTTGGGATTCTTTCAGAGTGAGACGAAGTCCATCACGCAGGCCAGCTGGAACGGCTCTAATGGCCCGGAGGCCTCTATGAACCACTCGCCGGATAGCTCCCCTGGCGCCTTCTAGTGAGATGTTGCCTCGACTGGGGGTTCGGCAACCAATTTTCCTTGATCATTTCTCGTTTCAGCATAGCGTCTGGACAATCCCATACTGGGATTATCGGTGTGGGTCCCCTCCTTTGGCTTCCGCGCCGTGATAGGTGTCAATCTTCGCCGTGAAACCCTCAAGTACCCTCGTATTAGTTAGGGTCTCCGACAGAAACGTTTGCCTCATAGAATCCTGTTTCTAGATCTTTCGGTCGACAACGTCGCGCCCTATCCAGGGCCCCGACAGGGCCTGGGGGTCGACGATTCGTATTAGTAGGCTGACCGGGACAAGAGCCAGATAAGAGCACTCCTTTGGGCCCCCTCTCGCATGGGGATCTCAGTTCGAGTAAGAGACGAAGCTTAATCATCCTACTACTTGCGGGGCCGGTGGTCCCTTATCGGACGCCAGCGAACCACTCATTTTCTCCGAATGTACGGAGCGGCAGACTGAACAGGTGGCTTGTCCGTTACAACCCGGGGATCGCAATCACTGTAACCCCTCATCCTCGTTCGTGGAGCAGGCTAGACGGCCAGTGCTACTTGGCCCCTACTGACAGAGGGCGTCGGTCGTTGCTCATTGGCCAGCGCAACGCACCAGCACGAGATGCGATAGCCCCCCGTATTTGAGCATTTATTTGCTTACTGATCTGCAAGAGTCTGCCGAGAATGGGGGTGCGGATCCACTGTCTCTAGTTAATATACTTGGAAGCGGGATAGTTCGTAGCTGGCCGGGTGAGAAGAGTGGATTCGTTTGGGAACATCCAACCCATTCGGCCACTCTGCCGGTGCGACTAAGGCGCACATGGGGGTTTACTACTAGGTTCTTCACATCCGCCCCGTAATGACTCCGGGGAATGGCGAAGCTACTACTCTCGCGCGCACTCTCACGGGGGCAACAGACTCACATTTAACGTTCCCAACTGGAGCAACGGCCAGGTGGCGTCACTGTCGCAATGCCCTCGTACCTGTGTGTCTAACGGGAGGCTGCCCGATCACCACGTACTGCCAAATTCCGAGTAGTCTCTGGTGGGCTTCTCCTATCCCGGGTCTTAGCTATAATCTCGCATTACCGGCCTACCGCGTCTGCAGCCGGGGGCTGGGCGCTACCCTGTGTCCGATGGATCGAGAGCTCACGTAATCGAGTGCGCGGGGCCGGTAGATCGGTAGGCCGTGATACAGACTGGACGGCGTCTACCCCTACTACTGTTCCAAGACGCATAGCGTAACTGCGATGAGGAACAGAGGTCACTACACGGCTATTCAAACGTGTTTCTCTACTACGACTAAGTCCTAGTTAAGTGAACGGGGCGGCATTAAATGTGGTATATCGACGATCCAAGGTATGCGTTGAGTTTAAATAGTACAATCGCTAGGGAGACCACGTTTGGAGTGAAGGTTGCTACCTTCACGAATGAACCTTTTAGAGCTGGGCGGCAGCTTGAGGGGACATATGGGCAGTAGCCCACTACCTTTGCCAACGGTGGGACATCTCTACGCTTCTGCGATTGTCACTGCTGATGGCCGTTATACTATCAACTCGCCAGTCGTGATCCTAATCTTTTTCCACAACTGGTCCGCTAATGTAGCACTCTAGGCGCCTCGGAGGTTGGCAATATAGCCCTACTTTCTTTTACTGAGGTTTGATGTCAGTCAAGCGTGGCGGGGCGAGAGCCTTACTTCTCCGTGGCAGGCGAATTGAGCCACCTTGCGCTAGGGCCAGCTTAATGGGCGACGTACGGGCGAGGACTCCCGTCCCGCCAAACGCACACGTCTGACCTAGTCTTTCTTGCGTGCGATCTCTCGTTCTTAGCATAACATACAATCCATAGCTGTTTAATTTAACTCTCAGTCCACCCTTTTAGGCCTTCGGTCTATTCTACTTTTACATACCGTTCTGCACCGTACGATGCTATGGGTAGCTTCTTGCTCGTCGTAGGTGATAAAAGTTCACACTGAGACGGCAAGTGACCGTGGCTGTTCTACCGATGTCCGAACGCAGCTCTCGGTGGATTATACACATCCCTCTTAACGACAGGACTACCCGTAGAGTCGCCCAAAACCGGCCGGGGTATAAATTTGTTCGTTAGTACTCATTTAGTTGTAGTGCTGTGACAGATGGGGGCCGCCCTGACCTGGCTAAATTGTTCCTGTGGTCATGGCGTAGAGATGGGTAGGGTAGTTGCAGCTATTGCGCATTTGCTGCCCATGTCGTAAAGCAACATATTCTTCGGGAGTGGCCCCTCTTAGCCGTGCCGGACCTTCTCGTTTCCCGTCGTCCCAGTTCGTTGTCACAGTCCCGCCGCCGGTTAGACTACCTCTATGTCACCGATACAACGAAGGATGAAAAGTACCAGAGCGACGTGCGGTACCGACATCCTTGACATTAGCTGGCCCCAGAGATCACACATACCCTGGCGCGCCTTCAAGCTGATCGTGGCCGTGGGACGCCGGCCTAACTCAAGTAGTGTGGAGCTCGGGATTTTTATGGTTTTCCGAGTCAGGCAGTCGATTTCATCCGGTCGAGCGGTATAAAAGCCGATCCTTTATTATGATTTATGTACTTACAGTTAACGACGCTAGAGTAGCACACTGTCTTTTCTGCATGTCGGGCGCGCAGTTCACCTTGTGCTAACAAGTGATTTATAGACGTCACCGACTAAGATACTATGCGTCGGGTGCGCACCGTTTCCCGATGGGGGGCATTGACAGCCAATTCACGTGCGACCGTTTGGTGACCACGTCCATATGCCCAAAAATTGGTCTTCCTTTACTGGTTCACGGAGTGACGGACGAGTTATGTGGAAACCGCGTAATAATCTGGCGGTCGGATCAACTTATGTCTTTACGACCTGACTAAAGCCATACATCCCGTAGAATGCCCAGATAGGCCAGGGCGGGATGAAAGATCAGTGGATCAACCCCCCACAAGATGGTTACGACGTTGCACGAGGACGGGACGCTGGTGTCATCTTTTGTGGCCCGTGGGCCCACGGCTGACTAAATCTAGCCGCCTTCCGCAGGCCGTCAACGGCGTGGCGGCCGTGTAGATATTATATGATCTCAAACCCCTCCCGGTCATCGGGCCTTTTTACGCATACTCAAGCACGCACCAATTGGGGGGTTGGAGTAGTATAGGGGTTTCGAATCCCGGTGGACGTATGTGGTAATGAGGCCCATGTTCCGGGGGGGGCCGCGCTGGATACAGACGCCCTAAAGGGGCGGTGGAGAAAACACGGGCGGGACCAATGGCTAAACATAAGCCGGGCACTGACCCCTCCGGTGCCATGGCTCACAGCTCCCAGTTACAATACTATTTTATTCGTTAAAGCCCCGCCAATCGTTGAGTAGCGATTCGCGAAGTTACAACTTCGTCTATCCTGGCCTGTCCGTCCTGTATTCTCGTGTTCCACCGACTGACTGTCTTGGTCCGGCACGAGGGGCTGCGCTATCGACCGTCTAGCGTGATTCCACCAAAGCCCTCCAGAATGACAAATACCTCGTCTGCAAGGATCCCCGTTTAGCAAATACAGGCTCGTGCTTGGCCCGTGCGTGTGTGCCGGGGCTGGCTTCGTAAATCCCTAGAACGCGTTCCTTCCAACCCATTATTCGCATCGCGCAATTACCCATGTCCCACCCGGTTCTCGGCCTCGGGTCCACTTGTACCAACCGATACGTTGTGATTAGGCTAGGCCCTCTACAAAAAGTATCTAAAAGATCATTGTGCATAGCCGACGTCTGTGAGACTGACGGGCAGTCGACCCGTATGGGGAGTAAAAAACATCTACCGTAGCAGAGTGATCAGGAGGCGATTTTAGCGCTAAAGATTAGGTGTCCGCTTCCATCCGATCTCAGTGGTTAGGTCGTAGCGGTCTAGCAAAGGGCTGTTTACCAGCCTCGGCCCCGTCCTCATACTAGGTTAGCACCCAGGTAGTGCCTTGCGAGGTCCGTGTCACTACCCTCTCTTGCCCTAGAAAGGCTGCTCACTATTGGGGGTGGCCTTGAGGTACAAAGCGAGGATAGCGACTGATGCGACCAGTATTTCTATCCCTGACGTCTCGCTCAGCCTTCACCTTGACGAGCGGAGAGGTCGGTGGTGTGTTGGGTTATGCCTGAGGTTTAGGAGCGGCCTTGTCGTGACCTATGGATTGAGTGATTCTAGCTACTGGATCGCCCACGCTTTCGAAAAGGGTGCCCCAGGTAGGTCCTCACTCCGCTGTCACCTGTTACCCGTGGTCTGAATACTACCAGCAAGTAGCCGTGTGTTAAGGCCTCGTGAGTCTGGCAGGTGCCTTATTGCAGGTAATCTTCACGGACAGCTAACGTCAGACGGACGGCAATACGGCGCCGGAAGGCTCTACTTACCAGGGCCCCCGCACACAGGTATGCGTTCCTGCTGAGTCTTGATACTCCTGCATGCTTCATTGACGGAAGACAATGATGAGTCCAACCGCAGTCCGAGTGTGCTCGCCGAATGTTTTTTTCTGTCAATTGCATAAGTCCAACTTGCGACTAGTCATCATTGTCGCGAGATGAAGTCCAGGCCGGTGCAGCAGACATCGATTAAGTAACTAGGGGTTTGCAAGGCACGCGGGGAACGTAGTTAATCCCGGCTTAGATTTTGCTCTTTACGTGTCTAGCTTCGCTGAGCCTGGGGGGGTTAGGACACTGGTAGCATACCCGCTAAGCGACTGTTTCGGCGCTGTATCATTTGGTGCCGGTAGCGCGTGGTGGTCTTTCTGGGGGCCTGCGTACTCGCCTTCATTTCTCCTGCAGATGGTTGCCGATTCTCACCCATATCTCGCCGCAACGTTTGTGCGCCCCCCGTTTCGTGTAGCTACCCGGCTTCTGAGTAGCTTTGGTGACGACACCGTCCACATTTCGTGCGACGATTGCGCGGGTGTGCCACTGAAGCTCTCGAGCACCCAAAACCTTGCTACGGTCGGTTGTAGAGTGAAGTAAGCTACAAGTTGCTCGTCGAAACACTAGGTTGACCATTTAAAAAGTCATCTAAATAGTTTGGATACGCGGAGTGAATGCGCCTGGGTTTTTTCTCACTCGTGCGAGTTGGACACAGTTGGCGTGTCTTTCTACGGGGCGATAGACCACCTAGTCCCCCAAGCTCCTGGCCATGACACATTTACCGGTTGCAGCGAAGACCTTATTCTAGATCGACGGTGTCAACAATTAACATATTGCTGGGCTAGCTACACGACGTTAGTACTGAATATCCACTCGATACGTTTGATGCTCCCTTCGTAGTCGCAGCCAATTTCAAGCCGCTCATTCGGTATAGCCGTCCACAACTCATTGAGCAAGGGAACCTTACACCATCAGCCTGGTGCATCATCAATGCGAGGATGATCCTCACGGATTCCGCGTGGCTCACAGGTGGGAGGCGTGAGTTTGTATATTCATGTTACGTGCTTCCCAGCTGGCAAGAGCGGGAGCTTGTATTCCGAAACCAATACTTCGTGAGCGATCGAGTGCTGGTTAAATGTACGGTCAACAAGAAGTCGAGCAAAACCTCGTTCAACCAACTACACGCATTTCCTTGTAGTTATTCTCACGACAGATCTGCGACTCGAGCCAGACTTGCTCTTCCCTTTTACTAACCGGACGACCAAACACAGACGATGTAGTGTCGTTAAGGCCGCCACACTGGTTCACCGTTTTTCTTCCACCCTGGTCGCGGCTTACGTATTGAGTGTGACTCCCGGCGATTATGAGCTTGAATCTGTGCGGTCCTCCTCTACCAGTGTGTCATATGCGCAAAACCTTAAAGGCGGTAGATTTTCTCCCCAAAGTATACTTACGATTAAATCCATTAGGGTAAAGAAGTGGTGTGGTACTCGACGGAGTCAAAGATGGGCGTCGACCAACCGCGAGTTAAGTGAAATGGGTCCTTGACGTCCTAGCAGAAGCGATAACTCGTTTTTCTAATGTGGCCAACTTCCGAGTGGTCGTTTATCCTGTATCCATGACTCATAAATCACTAGGACCACATGGAACGCATTTTTCTTGTCACTTTGCCTGGGGGCTTTAACGGTCTCCTAAGGATGGCAGAGCTCGAGTTACCCCTTCCACGCACAGGCGTGTGGAAACGCTGTTAAAAGTTATTTCGTTCTACTCCCTAGATGGTAAGGTGTCCTTACAACACGTCGACTTCCTTAAACCTCCTACGTGTTCTAATTTGGGATCATCCTATCGACATAGGTGTAGTAGCTGAATCACGGAATCACTGAATACGCTCACCCCCCGATCCTGCTGGCACACATTGCCCCGCCGGGTGTAGCTTCCATCTTGTTGTTTAGCCCAGGCCAATTTCATCTGTTTAGTCGTTCCCCGCCTTCTATCGACGAGACTCGCCCCTCGTCGGTTACTAGCCTACCGGGCGGTGTGGGGCCCCATCAAAGTGGCCAACTCACCTGGCCTGTTAAGACCTTACTGGCTGCCTCGCATCCAAACCCCTCAGTGGGTTTACTCCGACAATTGATTCCGGAGACCAGTACAAGGATACAGGTGTTGGCTATTTGGGCCAAAGGGCAGCCTAGCCTCGCGCCTAAGCGACGTCTTACACCAAAAGTTGTTGCTGCCGATCTAGCCGGTACGCCCAGCGCATACGGTATCGGGGAAATGCATGGGGATCGGGGCGGCTAACTGATTGGAATCTAGAGCGTCCTACTGAATGTGCATCCTTAAGATAGCCTAACGCGACTCAAAAGCTTCGACCTCAGGTTCTTTGATCTTCATTGCAGACTATTATCCCCCACATAAGTACCACGGAGTTCGATCACGCAGTGACAGTATATCATGACACTGGCTGTGTAGGGATTAGCACGGACTGACCGAAATACTGAAGTACTCAGGGAGTGAGTCTGTCGTAGCTGTACTACAGCCCTTCTATTAGTGAGCTGAAGTCGGCGGACCCATACACTAGCAGGCTAAAGTAGAATCTCTTGATATTTGCTCCGGACGGACTAACTAGAGGTCTTATTAAAGAACGCGTGTTAAAATCCCTTTTTTAATGTGGTGTGTACACGGGATATAAGGAACCTATGATAGCTATGATCAGCAGACCGAACACAACTGGTCATTATGTGACAGCCCGTCGCGTAAAAAAGGTACTGTGCTAACGGAACGTGGGGACTGCCAAATCCTAGTTGCGCTCCTATTGGGCTCGCAACGCTGGTGTATTCAAGCGCGGATCGGCTCGCAGGTCCGGGTGCTCTTTCTCACCGTCACTCAAACATACGAATATTTGTATTGTATACAGGACGTTTTACGTTATTTCTGCCGCGTTAGACGGTTGGTGGGCCCACGGGACACGGCCGGCGTTCGCTATATACTTTAAAGGCGTACTGTAGTAATTGAAGAGAGACTTCACATAAGGCGCAGAATCTTCACCGGCACTGCACTCGCTGGACCACCGCATATTGGTCATTAGGTTGCATGCGCCGCTTGAACGGGGTTCAAGTTGGTCGATCTCGCGCAGCGCGGATTGATATCTTCATACTTCACGATTGGTCGAGCACAGCTGCAAGTGTATCAGACTAATTAGCCGCTCCCCGCCTAGGAACTTCCTCCTATCGCTCACGCCTATCGTGAGGACGCTATTACTGGTGTAAGAGCCCCGTAAGTGCGGTCAAAAACGATTAAGAATCAAGTACTTCTGAAAAAGACACATCGATCGGTATATGATGGGTCTGGAAGCGTTGAGGGTAGGAACGTCTAACCGCATATCCCATACACGCAAGGCGGGGATGAGCGACATCACGTTCGAAGCTTGTCTCTGTTGGCGAGGGAGTTGTCTCCAGATGCAATGGTTTGCCCGCTAGCGAGTCGCCGGACCCTCGCGATCCGTATCCCCCCCAGTTCCCGTCCCGCGAGACGTTTCCAGCCTGTGCGCGCAACGCAAGTTTGCTAAGCTGCGGCGTTGAATGCGCTGGTAACTAGGTTAATACGGGGCTCCGTCCATATGGTTCTCGTTTACGCTGTCGCGGCGTGCGGCAGTGTTCAAAAACTCCCAAAATAGCGCTTTGCCCTACCTTCAGCGCTCACCGCACGTAGCCTAACACGTTGTGGTAACACGCTGTAGAATAGTCGCGGATGTAATAGACTGCTGGTGTATTTGA
		</sequence>
		<sequence>
			<taxon idref="Bzl2_2011"/>
			ACGT GTCGATGTTGAGCCCGTTGGCTAATGCAAGCTCTACGTGGCAGCGCGTCCTTCGATCACTGTCTCGCGGGACCTCGCTCACCCATTTACGCTACCTCCTAAGGCTTTCGCCGGAGAAGCGGCTATGGAAGTTAACGTCTCGCTACTGTACTACCGAGAAGGAATTGGTTCCGGGTTACAAATAGATAACGAAGCAGGCTATGGTTAGCGAACCTCCGGCTGCGCACTCCGGCTCTCGGTTCTGGCATTCGCCCACCCCGAAAAGTATGCCATGCGGAAAAGGTAGATATCGCAGGGCATAGCGCAGTGCACTGCTACTATAGCGTAAGGCTCGCGGGTCATATTAACACTGTACCGATCAAGCTTTCATCACTCAGGTAACCACATGTGAGACGTGTATGTGGAGTCGAGCACTTTGAACTTCTCAAATTAGGCGCCATCGTAGCTGCTTGTGAACGTCTGACCAGCCGCTCCTATGAATCGTGTCGTTATCCGTGAGATGGTAAGACCCCCAGAGATGCCATGCACCCGAAGACTCAACCCGATACCGAGCCGGCGGGGCACCGCGTGCGACACCTGGCGCGTTTCCTGGTGTAATTTACTTTCGCCCGTCTTGGCCCCCTAGTCAGATGCTTGGGTCACGTCGCCCTACTGTGTGCATTATGCTTTCGATGGGCTTTGGGAACCTGCGCTAACCCTGGCCGCCCTAAATATCGGCCGTGCTTTCACTAGGGTACCCGCACCTTCCCGTAGCCCGGCATTGCGAAGCCAAACCGCGGAAGCAGGTCACCGTGGACTCTGACTGCAAATCCCAGGAGTTTTAACAGCGCCAGAGGTCCGTCACCGCTTCAATAAAATTTTACAAAGCATATTGCTGAGTAACGCGTGACGCAACACAAATTATAATGAACTACATTGGCGAATGGGGTGCTTGGGTTGCATCATACGTGTTACATCCCTTATGTTGGCGGACTCTTACTAACATCTCGATGAAACCATAATGGTTGTTGTAGTTACTTCGGCAGCTTCAATACGCAAACGCCCCTGGAGATATGCACATGGAGCTAATGGGATGCCTACTCGCCCGGATATTCCCCCTGTCGCCCCTGGGGTTTCCGCCCAGTCCCCCCGCGACGCTTTTTTACATAACGCGTCCGGCGAGGGAATTGCGTTCGGGGTGTTGCTTGGTTACTAGTTCTGACCGCAGCGCAAATAGACTTATGGGTATAGTGGCTTCATCAGTGCCAACCACTCCAGTTCTGAATAGCTTTAGATCGGACGTTCAGATCCCGTCTTAGTTGCAGACGAGCAATTCGTATGGGAAATACGATCAGGCCGCGACAGACTACTCTCAGGACCGCTCACCTGTTGCGTCATTCCGGCCTAGCCACAGAGTACAATGAGGGCGCAGTGTGAAGGGGATATGAGCTACCCTGTTTTCTCGTGAATATCGTGTGGGGTATCAAGTTCAGGACTCTGAGCGTGTAGCAACATCCCATTTATTTAGCATGCCTGGAGACCTGCAATCCAATCGGCTTCATGGCTGACGCGCTCGCTTGGTACGCCTTAAGAAAGACAATTGCCGTTGGTCTCGTTGCCCCGAGGCCGAGGATCTATTTTAAGTTGTGCCTCCATATACGGCGTCGCATATCAAATTAAGGAGCGAGCGTTCAGTTTAGGAAAGCTCCGGGTTGTTCTAGACGCCAAGGTCACCTTAATGAACAGACGCCTCCGAGACTGGGGTAGCCTAAGAGTTGGGCAAGGACTTGCCGCGAGAGCAAGGTGCCAACATTGTATGACAGCGTTCGCGAACGTAACCGTTAACGATAGTCACGCGGATGGCGGCGTATAGTCCGAAAGATGGTTATGATAATTTTTCGCTGTGTGACTTGAACAGGTCTCAGCAGCAACTGAATGCTATAGACGAACACCCGCCTCGTCGAAGCGCCACATCTAGCCGTCGAAAACTGCATACTTTAATGTACTACTGTGACCGTGTACTAACTTTGCCCAGTCCGACTTGGCCTGGGGTCACCATAAATGGTTCTTAACGTTAAGCAGAGACCATTCCATGGTTCCCATCTTGCACATGTAACACGTGCGACAAACGGCGACCTCGAAGCACCAGGTCTCTGGGCCTAGAGGGACACTCGACACGATCATATAGCAGGAAAGGCCGGGAGGACTCCGCCCAGTGCGTCCACAAGAAAGAGCAAGCTGATTCCTACAGCATGAGATTAGGGTCATAAGGGTACACGCAGAACACCGGCTGGATTAAGCGGAGTGCGTCGCTGCCTTTACCACTAGGCCCGATGAGGATCCCTCGGAAACGCTCTGTAAAAGGGTCCACGAAATACAAGAATAAAAACTGCGCGTTGGGATAGCATTTGGCTCAAACAATTTGAATTGGCTTTGAGACCAGGGTCCTCATAACTCCTCGGTACTGCATGGGTCTGAGAACTACCCGCCGCTTAGAGGGCGCCCATACACCAGGATTGGCACTGTTACAGCATTCGGGAGGGACTAGCGACATTACATTAGCCGTTTAAAAAGTTAGTCAGAACCACACAGCTACTCGCCGCGTGCGTTACGGCAAGGCCGCCGCTTGGACCCATCACTTGTCTACATCGTCATATGTCTCGCGAGCGGCACGAACTCACGCTAGGCACCACCAATAGGGTACATACTGACAAGGAGATTTAATCTAGTCCCCCTGCTACGCTGTACTACACAGCTCTACATCAGACACATAAAATGCTTCTGAGAGGGGGGAACACGAGCGTATCGCCTTCATGTGTGGACAGGTTAAAGCTAAAACTGCATGATTTAAGGGGCAAGAGCAAGACGCCGAGGTAACCGCCCGAGCGGAGCCTGTAGCGTAGTCCATGTATGAATCATGTAGTTCGTTTGGGCATCAAATAGCGCATATCCATTATGGGAAACAGGCTACGGACAATTTATACCGCTCTCTACTGATGTCCTTACGCGCACTGCTCTTGGGCGTGAGTAGTGGGGCAAGTCGTCAGAGTTGCCTTAACATGAAACGGGACCTGAAGGAGTTGGCAATGTCATTAAGCCGTACCCACCACCAGGCCCAGGTTATCGAGGGTGTGTGAGGGATCAAGCTGAAAGCAGAGTATAAAAGAGGATACTGCAGATAACGTCGGCACCTGGTTTGGCACGGTATGCGTATGGGCTGCAGCTAAGCGATCTCGATAAGAGCAGTACGTTACGTATCGTTCGATCCTCCGGGGGCATGTTTGATGTAATTCTCTCCCAAGGTGACGCCTATAAAGTGAACTAATCTCGAGCTTCTTGTTCTAACGTGGATCTCTGCAAATTGAGATGTTAAACCCGGGTTATAAACTAGCTTTTTGTAGTCGTGAATAGGAAGAGCAAAAAACGCTACTGCTATCAGTTAACGTGATGCGACAACGTTGGCCATAGGAACGGGCATCCAATCTCACACGGAGGACTTTACAAGAAAAACAACCAGCAGACGGACGATATGTGAGGTCCGGCGGTCCAAATTCCTACGCGTTCCTGAGAGGGACCAAACACCGTATACGAATCACTAGACGGTCTGCCAAGGCGTTCTAATACGGTTTAGATTGAATAATTATTATCAGTGAAGCGGGCTGCCCATCGCAAATGCTGCGATTCTGCAGGGAATGTAGAGTTTTGCATTCCGATCCATTTTAACGGGGAAAGAGTAGGTCCCTCTCACATGGGCGCTGCCATACTTTCGGATCATATAAAGGAACGGCAGCGAGGTATTTGTCGCCACGCCTTCGGTATCAGGGGACATCCTGCACTCTACAAGGCGCGCTAGTTAGGACTACTCAGCGACATTATCGGCGCCTAACGTACGACGTGCCCTTTAGTGAAACAGGTCTTTCGCCCGGTTATTTACCCATATGGGAGCAACTACCAACTTACTACACGTCGAACAGCTGAATACCTTTTGGATGGGGTTCTCGGTGAGACGGTTCCGTCCAGTACCCGTCAGCCGTCCCGGGTCGCGGTTTTTGGCGCCGACAGTTGCACCTTGCCCAATGGTACCTTTCTGAATGTATGACACTCCCAAAGACAGGTGAATGATTCCCGCCCAACCCGCGGATAAAGGCTAAGCCTGAACAACTTGTTTTCGAAGCGGGGGCCCGCGGTGTAAGGGGTGGTCAAAATCGCAGTTTTTTGGCTCCCAAGAATCTTCCTCTCGCCCGCGGCAAGCAATTACGCCCAGTCTTCCAGTACTCCCCATCCCCCGAACCATGGTTTTAACTGGTTGAACGGCCCAACGCTCGGCTTGTTGTGGTAACGAGCGAAGTTTCAACCTAGGGCGGCTCGAAAGCGGCAGAGCGATAAAACACTATATTAACTAGTTAACATCACGCACGAGCCTAGACCGGTGATGAGTGTTCTAGCTCGGGAGGCATTCTACACGCGACTTAGCGCCCGCTAGTACGGCCGCAAGCTAAAGGGCCCGTGCCGAACGCTACATAGGATACGCGCCTCACGGGCTACTGCCAGCGCACCTATGGCACCAGATATAATAGCTGGAATAAGCAACTAGATTATAGTCCCGGCATCGCGCCCGACATCCTGCGGCGGCCTCACGGATTCCCGGTTCCGAAAGGCCCATGCAGCAGCCACCTCGGTGTTCGCTCATTTGATAGTCACAGAATCACTTTCCTTGCTGCTCCCCTTTCTCTCCCATTCACCTCTAATGACAAGCCTAGATAGATGATTTCCCAGGATCGTGACCCGAATCCTTTAAACATAACCGAGGCAGGGCTCTGACGACACTTGTGGCAGCCATTTGCCATGTATAATTAATTCTCCACTACCACGGGACCGTAAATGAGCTGGGCTTCAGCAAGATATATAGTCGATGTTCAATACGCCTTAGCAGTTTCATCCTTGCGCTTCTACGGGCACAAGCTTGGTGACCTCCAGTTGCCGAGACGTAGATCCGTTAGACTGTTGATTTCAAGGCAAAACTCACGACCATGGGGAGCCGAGACGGTTAACTGGGCTAGACTAACTATGGTACCCTACATGGAAATAATCACCGCAAGGCCTAAAGAGACCCATTTAAGCCCGTTTTCTGCTGACCAAACAAGATAGGCATTTTAATATCAAACAAGCCATCAAGGTACAAATATTCGGGTAAACATCACGCCGCCGATTGCGTCTCGTGCAAGCGGACGGCTGGTTGCCTCACACCCGTTGCGATGTCTTTTTAAATAGCCTTCGGAGCTGGCGACGCGTGAGGTGTGCTATTCCTTATAGGGTTCCAAAACCATTAAGTCAGTTGAGAGGCGAGCGATTCAGGAGTGCACCGGTCTCCCAAAGAGCGTCTTCATCCGATACGTGCGGCAGCGCAGACGCCGCTCAGTAAAGGCGGGAAGTCTCCGCCTTGATGGAACGTGCTTTACCTTCAAGACGGCATCAAAAGTAGTGGATCCCTATATGCTCGAATCGAAGCCTCTCGGCCGACATCAGGGAAGAGGTATCGTATTCCGGGAGATTAGGGTGTCTGGTATGCGTGGTCGCTTAGGGACAACACTCTAGCGGTCTAACACAGCCGGCGTGGACGAGTTTCGAACTAGTTGGGAACGTTCTAAGATCTAAAGTTAGATAATGTACTAAGGAGCGCTCGCTTATCTGGCTAGGCGTTGGCCAAAAGCTCTCGTCCCGAGTTGACCGTTCAAGATCTATAGGAAGTTAAAGAAGGGTTTGATGTCACGTCAGGCCATTGATGTTATAGCACTTCGCCGGCCAAGCGCCAAAGGTGGGAAATCCGACACGGTGTGGGCCTCGTAGGGTACCGCTTCACCGGCCTGACACGGGGTAAGTGAAGGATAGATCGTTCGCTGCCCGGGGTACCGCCCTGAGCGGATCAGTCTCTCAGTTATCTTGCACAGTATCCCGCTCACCAACTCTCCGACTTGGGGGCGGCCACAGCGCTTTGGAAACAGGAACGGCACGGACCCATGGACATGTGAAACGTCGACTCAAAGCCCAAGTGCTTTGCAGGCGCACCTTCTGCTAAGTAGCTACGGGACCTTCGATACTGTGGCCCGCCGCCTAAATACCGGGTGCTAAAATAGCTGAAGGCGCTTGCCGGATTTGATGAAACCCATGGCCTAAGTTACGTAAGACCCAGTTGCTCATGTCCACATGGTTAGCCTCAAGTTAACGCACCACCCGAGTGGCCAACAATGCGTTCCTCCCACTTGTAACATGATAAAAGGACACTGTCCGCGTCACAATCGGAATTGGGATCCTCGGTACGGTTTTCACGAATTCTGGGTAGAGGGGCCACGTAACGTCTCGTCGGAGTTCGGTTGAAACCGACGCGAATAGTACGAACCGACTGGACGAGGCGGCCTCAACTAGAATTTGGTGGGGTGTCGGCATAGATGCGTGATGATTTTCGTCCATGGCAGGCAGCGTCAAGGTGGGTTCTTTACACGGCTCCTTGCGCGGTCAACCTGGGTGGGACATTTAAAGCCGCTGAAACCCGGATACAGTACACTTCCCAATGTGCTTCCCCATGTCGTTAATTCGCAGAACGTCATGGGTAGATTTAACACGTCACCCCCTCAAAGGCCTTCTGATAGTAGAACTGTAGATCTAGGATGGCTTGATAAATCGCTCAAGGGAGTTGGAGTGCTATTGGTGATGATCCTGCCTGAAACGAGATTGCCGACTCATCGACAAGAGTTTACCCAGGCTTGTGCACGAGGATCAAACTGAAACCAAGGACCTAGTTGCAAGGTTTAACCTGAGAGCTCGCACCGAACAGACGGCCGAACCAAGTTACCGTTGATGGCGTTCATGGAACGACGCAGTCGTGCATGACCGAGGGGTGAAATCGTGTGGGGTTGGTTGCCCTGGTTTCACAGTTTGAATACGGACGTCGAGACCGCCCGCAATATACGTCAAGCTTACAGACCACACGCAGTCGGGTAGGCTTCTATCGTCGGCTGAGAAGAATATTTTTATGGTCACTAATATCGGGTCATTCAAAAGGGGACTTTTTTTTGAAGCCCCTCGGTTCTCCCCGTGGTTCCTATTGGGGGATTCGCACATTAAATACGTGAATACAGTCACACCAGTAACGCGCCACTGCTGGCTTTTCGCTGATCAGAATATCGCATCGGAGTCTGGTGGTACAATAAGCGACGAGACACGTTATCTCATGTGGAGACATACCCACGAACCGTAGACCCGTTATGAACACCACCCAGATCTATTACCGGGGTCCAGGTTACCCCATGATCGGCCAGTCTAGCGGCAACGTATGTAAGAGTTACCCACGTCCTGGTCAAGCACGGACGGACGTAACTTTCTGCAGCTGAAAATCGCTTGCATTATTAAAAGAGTGCCTCAACTCGCTTAAGGATGGACTATTTTCTCCAGTTCATATGGCCAATATTGGTGGGTGGACAAGCTCCGGATTTAACACGCCTGCCAGGCATGACGATACGAGGTTTCAGGTTGGTGAAGAACGGCTTTCGGCCCCTGCCGCGCGACGAATGAAGTACTCTTTCTATAACGCCGACGTCTAGGCGGGCACGATCGTCTGATTGCATCGTGGGAATGAATAAATACAAAAGACGAAGCTGAAAGCAACGTGACATGTGTGACGCCCTGCTGGGTACGCTGCCTCGTGTCGTTACGTGTGATACCACGCGACCTGTCGCTGTGTTCGCGCTAGATCCCACCCGCCATTGGGGAATGCAGAAAACGGCTACCCCACCGATGGCGCCGAGCGTAACAACCACTTAGTGCTGTACCGAGAGCTCCTAAGTATGCGTTCTAGAGTGTTTTGAGCATGAGCGTGTTTCTCTCTTAAAGATAAGCGATGTTTATCACGGGGATTATGGAACCGTCATATTATAAACTGAAAAACGCTCCCAGATTCCTAGGATTTAGACGAGCTTATCAGGAGTAGGCCCGCTTTTCAGTACCGTAGTGTGTTTGCGAGATCATACCACAGAAATCGCTACACGCAGTAAAGACGGGAGCGTCCTCAACTCATGAGCGCTGTTAGGTATGGTCGCAAGCTATTCGGCGGCGATTCGGCCGCGGACACGTTCACATCACGGCTCATGGCGGGGCTCATTTGCCGAGACATCGCTAAATATACGATATCATGTACGTCTCTTCTGATCCCAACTGTCCTTTACCGGTTCGGAATAGCAGAGTGAACCCCGTGGAGGGAACGAGGGCTAAGCCAGCTGAATTGGACACAGAAGTAGGTAGCCCAGATCAACCCGACTACTTCCCCCGTCAGCGTGATTCTTGTAAGGGGGCACGGAGCGAGATGGCCTCCCACAACGGCATGGAGGCCGTGGGTCCTAGTATGTGTACTGGGCGGAAGGCGTGAGACTAGGTCGTCTTCATTATTGTTCGACGTATTTGAGGCCGGAGTAGTGTACTTGTTCCCGCGCACGACTGATAGGCATCAGGCGCGCCGGGATCACGCTAGTTGGCTATCTGTTGGTAATCTGGCGCGACCAAGCTGAAGGCCGACGTAGGAGAACGCACGATGAAAGCAGCAGGGGGGGGGATGTGGTGCAATACCGAAGCCACTGAGGTTCTCAGGTCATTAAGATAGTGAGGCTCTCAAAGTATCGTGCACCACGACAGAAGGAGGCTGAGATCGACTATAGGGGCACTACTAACACCCCGAGCACGCAATGAGGTTATGTGACATCCGCCAGGTGTCAGAAGACCGTACAGGAGGACAGTCGTGGCCGGATTGCGCTAGCCACAGGTTCAGGGGGGACAGCCTCCAGGGCGATGACGGATGGCTACAAGCGGGGGATGGTAACTAATCAGTACTGGATCGGCAAGACCACCCTGACTTGCGATTCTAAATCCGACCTCCTTGAGGATATTAACAATGCATCGCCTTACATACAAGTCAATAGGGCTTAATTTAACATTGCTGATGCACCCCACTTAGCGAAGGATCCGCCCTATAAGACCACTAACAGGCTAAGTTGTGATCCGCGTAAGAGCTAATAATGACGCCTACTATAGGACGGGCATAAATGGCTCAATAGGCGAGCCCGCTGAGACCGTCTCTCAGCGCGAGGCTACTCGGTTATCTACATGTTCTAATTGCGCCGACCCTTCCCAGGACTAAAGGATTGAAACTCGTTGTAGCTCCGTTGCGTGGTCCGGCGGCATGAGTGATGGTATGACGAGGCTTGACCGGCAGTTTCCAGACTATTCTATAGATACGAACGAAAGCCCCCGGAGCGCAAAGCGTAGTGCAACCGAGACAGTACAGACTTAGAGGAGTAAGCGGGAGTCGGTGCTACCTGCAGTTCCCTTGCTTGGTTGTCTTATGAAATTTGTTACCTTAAACCATACAAAATGTGGAAAGACCGCGTCTGCCATCTCTGATCTGATTGCCAGTGTGTGTGCATTATCGCACTCGGCGGAAACCTACTCATACCCCGCGCGGAACGAGTCACTCGCAACAACATTCGTTGTGCTTCGTTACCCATCAATACTAGCTCGATTCTTAACGGAGCACTGGGGAACTGGTAGTCCCGATCTTGGTGTATGTCAACGGGCGGATGTGACGTGAAAAACAGACCGCAGTCAAGCCCCCAATTGGGACATCTGGAGACTCGATCCGTGGTATCAAGTCTCAGCGTGAAAAGTTCGACCTGGCGGCCGCGCGGTGTCGGTGGCCGTCGGGAATAGTAACTATGCCGATGAAATTAGAGCTAGACACGATTGGGGCTGTCCCTTCCCCCTTACCGGGTTGATGAACGGGACTCGGTTCAAAGCTGGCTTTGGTGGGCCATGGCTCCCCACGAGAGCGTGGGAACTGCTGGTAAGGGTCAAGGCGTATGAGCGCCTCGCCGCCACGGCACGCCTCTCTACAGTCTAAACATAGGCCGTTCGTTGGTATCCGCGGCATCTGTGGTGCTCCATGCCCACGACGGCCCTATAAAGGACTTATGATACAGGAGGTCCCAGCACGAGCAGCAAACCTTGAAACCGCTTTGTCGTCCTCCGATGCCCCAAGGTGGTGCAGAGCTACTCACGCGATCGATCCGATTCACATCGCCATAGGCCGGGTAAGGCGGCGATATGCAAGATTCATGCCTGATTGTGAAGAGGAATCAGGCTGTAGGTTGAGACGTGTTTCGGGAAAACGTATTTCAGGGCGATTACCCACATTGAGGGGTTAACACCAAGCGGGCTTGAAGACACCGCAGCGCATTTTCCAAATTTCACCTACCCAGACAATAGGGGCGACTCGGTCTCTACGGATCACTATCCGGTGATACGCTTTCTCCGTCCACGTGGCTGCAGATTTGCGATCTCGACCGATCACACACCGGTAAGCACCTGCACACCTATGGTCCGGAACACCTCAGCGAATACGCCACCTCGCTTGCCCTCTCGGGTTTGGTAAATAATGCGTGGCCTCCAGGACGTCCTCCTGTGTCAGTGGGGTACCCATCGGTAGACCGATATACACGAATGCGACTACGCTGCTGAGGCCGCTGGTATGGACGAACTGGCGGAGCCGATAAAACACTATCGAATGAAGGGTATGCCGACATTTGCCCACCTAAGTGATCTGCCCAGAGCCGGCTCGCTTCATAAGGTCGGCAGGGTCCATAAAATATATTAGAAACCAACTTGAGGTAGAGAAGTCGGTTAAGAGCGGGGGGGGTATTGTCGGTCCCAGGCGATAGGTCAGTTGTTAGAATTCCGCCGAGAGTGCGAAAGAGTGGTCATTCGATCTACCAGTTGGCTGTCTACCTAGAAAAACGCTAAATAGCGTCGCGACGACGCGTCTCCCACCAATAGTGTACGACCCAAAGCCTGAGGCCATCCCACAGTCAGAGTGAACTTTGGTTCTGAGACCGGCCAGGATCGCCCATCAAGGGCGGGTCAAACATGGCATCCACACGTGCGTCGAACTGCTGGAACAGCTGAGATGTGGCCTTGCGCGCCACATTCAAGGAATAGCATCAGTTACCCCCGCCGGCCACTGAACAGGGGTTGGAATGACCCCGACTCGAGACAGCAGCCGGGACGGCATCAGTGGGTCCCTGCTCCAACTGGGGCCGGTCCGCACTATTTACCCCCGTGTAAAACGGCTACCGTGGCATCGAGGTTTGTTGCCCACCCAGGTATCTCGGTAGTGATTCGTAGGGGGCCGCAAAGGTTAAGGAGAATACTGCCACCGGGATTGGAGCGTTAACCTTAATTTTTTGGAATCGTTTTCCTCGGCTATGCTACGGTTGACATGTTGTTTCTGAGACGATCCATGGGTCTAAGGACTGCCACCAGAGCTGAAACTAGGCAGCGTTTTTGACCCGGCAGCAGGGGAATGATTTATCGACATAATAAATAGCGTTTCTCCACCATACCGCAAAACCAAATTTACGGTAGTAGCTTTCTAGGAAGTGTGGCGCCAATCGATAAAGACCTTAATCAGAAGTGCCGTCCGCCGTGGTATTTAGGCTCAGGGGTCAGTGAGGTTTCGTCAACTATAGTCGTTCTGTCAACCCACGCGCCACCGTGGAGGGGATTTCTTCATCTTAGGGGGAAACGCTTACATGCAAGGTTAGTCGGCGGCATGGGATGTACTAAACGAAGACGAGAGAAGCGCCAAACAGGCTTATCTCCTTAGTCTCATTATACGAGATTAGGGATAATAAGGGCACGTAAGTCAGTATGGCAGTGTTCGCGCTAAAGGCCTGAAGTGGGCAGGTTGAAGCCAATGAGGGTGCTGCCGATTCCGTTCCGAGGGTGTCCAAACTTTCTAGCATATCGGCAGTTACGGCGGTAAAACGTTCACGGTCTGGAACTCGGGTCGTCCCCCTCCAACAACGAGAAGGCTGACTTGGATAGACGCAAAAATCCGGGGTATAACTATGTGACTTTATGGTCCGCCACGACAACAGGCAGCACACTAACCCTTGCCAGCAGAGGCCGTCTACAACACACAGCCAAATTGACTGTAAAGCAATCGCAACGGTTCAACGAGATACACAGAGATTGTAGCTGTGCTGTGAAGGAATTAGACCTTCGTAGGATATTAGCGGGTCTGGTATCTTCTGTGACATGATTGCTTCCGGCATGGCCGATTCTCTACTGGGCGCGTGGACAGGTCCCAGCAGACCACGTGCAGTTACCGCACTCACCACAGCCCCAAAGCTGTGCCCGATGATCGTGCAGTAGTGACCCGATGCTCGCGCGAGGAGTTCTACGGCACGACTCGGACCTTGCAGTAGGTGACTCCACTCTACGTTGTCCCTTCGGCCTCCCGTCGTAGTACGGTGACGAGGGTCGCGGGCACTTTGACACGGTGGGCTCGCAGCAGTGCAGTGCGTTAGGCTTAAAGTCTTCAGCCCGACGTCGTAACTTGCTGGTTACGGGCTCGCTTCGATGTCATTCGCACTGTAGCAGCGAAAAGGCGGTGTTGGTAGCTCGATGACGTGAAGTGGTGGACGTGCCGATGCCGAGGAGGAGATGTCACGCACCCGGGCTCCCTGATTGGAGACATAGCGTCCTTCGTCAGCTGGTGGGGATCTAGTGGCCCACTAAACTACGCAGTTGTGCTTTTCGCACCTGCGAAATCGTGTCGGCCTGGCTGACTTCGAAATCACCTCGGTGGCTTACTCAATACCTCCCCCCGACCCCCTCGCCGAATCGCCGGTAAGATCCGTGTGTAAAGGGCCAACTTATAAATACCCACGTTCGGCTCTTCTAAAGCACGCAGGCGACTGCGAAGTTTTACAGGCCGATGGTACGCCCCGCCATAGAGCTCAGCGTTTTTATCACGCGAAACCAGCTTTAATTTATTAGGCTGGCAGTCCGGACCATCATGTGTCGGCGCCCCAATGCACCAGAGGATCCAACGTCCAACCGTGTGTTATGATTTCGCGGCGCCATCCACTGGAGTCCTAAACTAATATTCAAGATCTCGTAATGGCCACCGTATTGACCTACCCTCGCTCAGGAACAACATCGATTTTACCGATCATCACTCGCTGGGTTACTGGATAAAACAGTGGGACGTGGTTAATTCATCGCGCACCCAATTAAATGCGGGTAGGCCGATCGATCAATGTTCATAAGCCGAAACACACAGGAATTTAGCACCAAGTAGTCTCCGTCGATTTGGTGGTACAGGCTCACTTAAGTACATAAATGACGAGGCCACAGTGGCGCACGGAAGGGGGTGCCGAAGTTGTGCTATTCTATCCGTCCTACCTCAATTACGCTGATACGGGTCAGCCTTGACGGTAATGTCTGCGTTACGACGATGCTTTGATACCTCGGGCCCTTGGCTTGTCTTGCGGCCTCCGGACAAACCTGAAACTGGTATCGCACGTCCCTCGGTAGGAGCCGAATGGGTGGCGTGATTCTGTTCGTGCATTTTTGTCGCATGCCTGAGGGGCTATCTGATCAACTGGTCCGCGTTCTCCGGCTACCAGCCGAATTTCTCCTCCCCGGAATTGCACTAGGAGGTGCTGCTGATGCCAAGACTCTCGTGATTTTTACTGTAGCAGAAGTGAGAATGAAGCTCAAACATACATGCGACTAGTAGCAAGGTGTGCATGAGATGGCAGTGGACATCTCGCCAACTCTGGAGGGAGAGTTCCCCAGGGGGTTCCTCATTGTAGGAGTTGGCCCTGCGTCGAAACTTGATTAATCGGCGTAAAGGGGGTACAGGAGCGCACGTATCGGCCCGGCCGAAGCGAGTCTTTCTCACAACGGGTTACGTACCTCGTTTGGCTAGGGGTTCGGTATAGCGGTCCCTCCTGGGGCTCCAATGGCCGTTACCTTGGGATTCTTTCAGAGTGAGACGAAGTCCATCACGCAGTCCAGCTGGGGTAATTTCAGTGCTTTAGAGGAACTCGCAGGTTGTCTCGTATAAGGTCTTCTCTATATATTTCGAGGGAGCACGGGGCGTGGAATGTGTTCGGCAACCAATTTTCCTTGATCATTTCTCGTTTCAGAATAGCTTCTGGACTATCTTGCGTCAACGCCGCTATTTTTAGCTTTCCTTCCCACTACTTATATGGCGATAGGTGTCAATCTTCGCCAGGAGCTTTCTTGACGTCCTCGTATTAGTTAGGGCGCAGGGTGAGGGTATTTGCCTCGCGAGGTTTGACCCTGGCCCTCCTCCACTAGCGCCGTCGCGCCCTATCATTGGCCCCGACGAGCCCCGAACACCCAAGGTTAGCATCGGCGGATAGACCGGGACAATCGCCAGATAAGAGCACTCCTTTGGGCCCCCTCTAGCATGGGGATCTCAGTTCGAGTAAGAGACGAAGCTTAAGGCCCGCCCCGTCCACGGGGCCGGTGGTCCCTTATCGGACGCCAGCGAACCACTCATTTTCTCCGAATGTACGGAGCGGCAGACTGAACAGGTGGCTTGTCCGTCGCAACCCGTGGATCGCAATCACTGTAACCCCTCATCCTCGTTCGTGGAGCAGGCTAGAGCATTTGTGCTACTTGGCCCCTACTGACAGAGGGCGTCGGTCGTTGCTTGCTGGTCGGTGTGACAGCTTAACGCAAGATATGGCGTTCCCCCGTATTTGAGCATTTATTTGCTCACAGGTCTGTGCAGGCCCCGTAGAGGTAAAATTCTCCATTAAACGTCTCTAGTTTGCGCAGCCGTGGATGAAGTGACTGATTGTCGACCCCCGAGCGGCCACAAGCTCGTTTGGGAACATCCAACCCATTCGGCCACTCTGCCGGTGAAGTGCCAGTACGTGCAAGATCTTACTACTAGGTTCTTCACATCCGCCCCGTAATGACTCCGGGGAATGGCGAAGCTACTACTCTCGCGCGCACTCTCACGGGGGCAACAGACCTATGTCTGATGCGCCCAATCGGAGCAACGGCGGAGCACCGTCGCCCGGGCAATGCTCTTATATCTTTACGTCTATCGGGAGGCTGCCCGATCACCACGTACTGCCAAATTCCGAGTAGTCTCTGGTGGGTTTGTCTCACCTTGGACTTTAGCCGTGATCTTATATCGTTAATGCGTCATACTCATGATTGAGAACTAACCTGTACCTGGTGTCCGATTAATCAAGAGCTCACGTAATCGAGTGCGCGGGGCCGGTAGATCGGTAGGCCGTGATACAGACTGGGCGGCGTCTACCCCTACTACTGTTCCAAGACGCATAGCGTAACTGCGATGAGGAACAGAGGTCACTACACGGCTATTCAAACGTGTTTCTCTACTACGACTAAGTCCTAGTTAAGTGAACGGCGCGGCATTAAATGTGGTATATTAACGGCTTAGCACGTAGATTGAGTTTGGGAGATCTGGCGTATAGGGGCATCACGTTTGGAGTGAAGGTTGCTACCTTCACGAATGAACCTTTTAGAGCTGGGCGGCAGCTTGAGGGGACATATGGGCAGTAGCCCACTACCTTTGCCAACGGTGGGACATCTCTACGCTTCTGCGATTGTCACTGCTGATGGCCGTTATACTATCAACTCGCCAGTCGTGATCCTAATCTTTTTCCACAACTGGTCCGCTAATGTAGCACTCTATGTTTGCTAAGGGTTGGCAATATAGCCCTACTTTCTTTTACTGAGGTTTGATGTCGATCAAGGACTACTACTGCGACTTCCTGGTTTCCTGGTACGCATAGGCCCGATTGTACCATCATAGGGCCAGCTTAATGGGCGACGTACGGGCGGAAGGGTTAACATTCGCCGACGCACACGTCTGACCTAGTCTTTCTTGCGTGCGATCTCTCGTTCTTAGCATAACATACAATACATAGCTGTTTAATTTAACTCTCAGTCCACCCTTTTAGGCCTTCGGTCTATTCTACTTTTACATACCGTTCTGCACCGTACGATGCTATGTGTAGCTTCTTGCTCGTCGTAGGTGATAAAAGTTCACACTGAGACGGCAAGTGACCGTGGCTGTTCTACCGATGTCCGAACGCAGCTCTCGGTGGATTATACACATCCCTCTTAACGACAGGACTACCCGTAGAGTCGCCCAAAACCGGCCGGGGTATAAATTTGTTCGTTAACAGCTGTTTAGTTTTGACGCCACAAAGAATGAGAACCCTTCTCATCTGGCCAGGTCAGCTTCACTCCTGTGGTATAGGACTGACTGGGTACTCCATAGCAATCGCTTATCCACCATCTGCAGTCGGGGCAAGTCAGCCTCTCGGGAGTGGCCCCTCTTAGCCGTGAAGACCCTTATCGTTTCCCGTCGTCCCAGTTCGTTGTCACAGTCCCGCCGCCGGTTAGACTAAATCTATGTCACCCCCGCAATACGAAGTGGAAGCCGTTGAGAGTGTCCCTACGGAGCGTGCGCCCAGCGTTCGCCGATCTGAAGCGGTGTATATACTCCCGTAAGTGCCTGGACCTGCTACACTTCCAAAGTGTTTCTTCGATCTCTCCGACGAAAGAATCGGGATTTTTAGGGTTTTCCGAGTCAGGCAGTCGATTTCATCCGGTCGAGCGGTATAAAAGCCGATCCTGGCCTACAGCCTATGTACTTACAGTTAACGACGCTAGAGTAGCACACTGTCTTTTCTGCATGTCGGGCGCGCAGTTCACCTTGTGCTAACAAGTGATTTATAGACGTCACCGACTAAGATACTATACGTCGGGTGCGCACCGTTTCCCGATGGGGGGCATTGAAAGCCAATTCACGTGCGACCGTTTGGTGACAACGTCCATATGCCCAAAAATTGTTCTTCCTTTACTGGTTCACGGAGTGATGGACGAGTTATGTGGAAATCGATTAATAATCTGGCTGTCGGATCAACTTATGTCTTTACGACCTGACTAAAGCCATACATCCCGTAGAATGCCCAGCTAGGCCAGGGCGGGATGAAAGATCAGTGGACCAACCCCCCACAATATCTCTACGACGTTGCACGAGGACGGGACGCTGGTGTCATCTTTTGTGGCCCGTGGGCCCACGGCTGACTAAATCGAGCCGCCTTCCGCAGGCCGTCAACGGCGTGGCGGCCGTGTAGAAGGTGTCCCATCTCAGACCTGCCCCGATTCCTAGATTCCCCTACGCATACTCAAGCACGCACCAATTGGGGGGTTGGAGTAGTATAGGGGTTTCGAATCCCGGTGGACGTATGTGGTAATGAGGCCCATGTTCCGGGGGGGGCCGCGCTGGATACAGACGCCCTAAAGGGGCGGTGGAGAAAACACGGGCGGGACCAATGGCTAAACATAAGCCGGGCACTGACCCCTCCGGTGCCATGGCTCACAGCTCCCAGTTACAATACTATTTTATTCGTTAAAGCCCCGCCAATCGTTGAGTAGCGATTCGCGAATTTACAACTTCGTCTATCCTGGCCTGTCCGTCCTGTATTCTCGTGTTCCACCAACTGACTGTCTTGGTCCGGCACGAGGGGCTGCGCTACCGACCGTCTAGCGTGATTCCACCAAAGCCCTCCAGAATGACAAATACCTCGTCTGCAAGGATCCCCGTTTAGCAAATACAGGCTCGTGCTTGGAACGGCCCCATTTATTAACACTAATTTAACGGATACCTAGAACGCGTTCCTTCCAACCCATTATTCGCATCGCGCAATTACCCATGTCCCACCCGGTTCTCGGCCACGTGTCCAATTGTACCAACCGATGCGTTGTGATTAGGCTAGGCCCTCTAAAAAAAGTATCTAAAAGATCATTGTGCATAGCCGACGTCTGCAGCGACTGGTGATGACCGGTACGTATGGGGAGTAAAAAACATCTACCGTAGCATAGTGATCAGGAGGCGATTTTAGCGCTAAAGATTAGGTGTCCGCTTCCATCCTATCTCAGTGGTTAGGTCGTAGCGGTCTAGCAAAGGGCTGTTTACCAGCCTCGGCCCCGTCCTCATACTAGGTGAGCACCCAGGTAGTGCCTTTTGAGGTCCGTTCCGACGGCTCGCTCCACTCTAGAAAGGCTGCTCACTATTAGGGTAGATTCTGAGGTACAAAGCGAGGATAGCGACTGATGCGACCAGTATTTCTATCCCTGACGTCTCAACGGTTTCTCGTCCCCGTAGACAGAAGAGTCGGTGGTGTTCCAACTTGTGCCTAACACTTAGGAGCGGCCTTGTCGTGACCTATGGATTGAGTGATTCTAGCTACTGGATCGCCCACGCTTTCGAAAAGGGTGCCCCAGGTAGGTCCTCACTCCGCTGTCACCTGTTACCCGTGGTCTGAATACTGTTGGCGAACAATTGCATATTGAGGCCTCGTGAGTCTCAAGGATACCTCGTTGCGAGCGCCCCCCGCGGGCGGCTGGGGTTGAACGGACAGGAATACAGTGCTGTAAGGCTCTACTTACCAGGGCCCCCGCACACAGGTATGCGTTCCTGCTGAGTCTTGATACTCCTGCATGCTTCATTGACGGAAGACAATGATGAGTCCAACCGCAGTCCGAGTGTGCTCGCCGAATGTTTTTTTCTGTCAATTGCATAAGTCCAACTTGCGACTAGTCATCATTGTCGCGAGACAGGGCTTAGTGCGGTGCAGCAGACATCACCTAACTTCCTGAAACCCCACAAAGCACGCGGGGAACTCGATTAATCCCGGCTTAGATTTTGCTCTGTACGTGTCTAGCTTCGCTGAGCCTGGGGGGGTTAGGACACTGGTAGCATACCCGCTAAGCGACTGTTTCGGCGCTGTATCATTTGGTGCCGGAGCCGTGCAACCGCTTTCCCATAAATTTGTGGGCTACCTCCGGCCTCGTTGCCAAACAACCATTAGCCTCTATTCATATCTCGCCGCAACGTTTGTGCGCCCCCCGTTTCGTGTAGCTACCCGGCTTCTGAGTAGCTTTGGTGACGACACCGTCCACATTTCGTGCGACGATTGCGCGGGTGTGCCACTGAAGTCTCTCGGCATGTGGGGTCCCCTCACGGTCGGTTGTAGAGTGAAGTAAGCTACAAGTTGCTCGTCGAAACACTAGGTTTACCATTTAAAAAGTCAACTAAATAGTTTGGATACGCGGAGTGAATGCGCCTGGGTTTTTTCTCACTCGTGCGAGTTGGACACACTTGGCGTGTCTTTCTACGGGGCGATAGACCACCTAGTCCCCCAAGCTCCTGGCCATGACACATTTACCGGTTGCAGCGAAGACCTTATTCTAGATCGACGGTGTCAACAATTAACATATTGCTGGGCTAGCTACACGACGTTAGTACTGAATATCCACTCGATACGTTTGATGCTCCCTTCGTAGTGATGGGTAATTTTAATTCACTCACCGCGCGCGAGGCCGCGTGGTCCGTGAGCTGGCCAGATTGCGTGCTGCCGATGCGATGTATACGTCGTGCCAAAGTGATCGTTACAAGCCCTATATAATCCGCAGATGGGAGGCGTGAGTTTGTATATTCATGTTACGTGCTTCCCAGCTGGCAAGAGCGGGAACTTGTATTCCGAAACCAATACTTCGTGAGCGATCGAGTGCTGGTTAAATGTACGGTCAACAAGAAGTCGAGCAAAACCTCGTTCAACCAACTACACGCATTTCCCGACGTCCATGCCTTTAGGGACGCTGCGACTCGAGCCAGACTTGCTCTTCCCTTTTACTAACCGGACGACCAAACACAGACGATGTAGTGTCGTTAAGGCCGCCACACTGGTCCATTGCTCCTTTTCGACCCTAATCGCGGCTTACGTATTGAGTGTGACTCCCGGCGATTATGAGCTTGAATCTGTGCGGTCCTCCTATACCAGTGTGTCATATGCGCAAAACCTTGGGATTAATCATCTCCGTCCCCCAAGCGGGCCCGCGGGCAAGCTAGTCAAGGTAAAGAAGTGGTGTGGTACTCGACGGAGTCAAAGATGGGCGTTGACCAACCGCGAGTTAAGTAAAATGGGTCCTTGACGTCCTAGCAGAAGCGAGAACTCGTTTTTCTAATGTGGCCAACTTCCGAGTGGTCGTTTATCCTGTATCCATGACTCATAAATCACTAGGACCACATGGAACGCATTTTTCTTGTCACTTTGCCTGGGGGCTTTAACGCTCTCCTAAGGATGGCAGAGCTCGAGTTACCCCTTCCACGCACAGGCGTGTGGAAACGCTGTTAAAAGTTATTTCGTTCTACTCCCTAGATGGTAAGGTGCTTCCGTGAAAGACTCGTCCTTGCAAACCTCCTACGTGTTCTAATTTGGGAGCATCCTATCGACATAGGTGTAGTAGCTGAATCACGAGGCATGTAGATGGCACGACTTCTCGATTTCCCTACTATGTGCTTTTTCAACAAACATAGTCTTCCCATTACCACCTGATTCGGATTCGTTTCATACACCCGCGTAGCCCTTGGCTCTTACTTGCGAGACTTGTTTTCCTCAGGTTACTAGCCTACCGGGCGGTGTGGGGCCCCATCAAAGTGGCCAACTCACCTGGCCTGTTAAGACCTTACTGGCTGCCTCGCATCCAAACCCCTCAGTGGGTTTACTCCGACAATTGATTCCGGAGACCAGTACAAATAGTTAAACATCGGCTATTTGGGCCAAAGGACAGCTTAGTTTAGTGCCTAAGCGACGTCTTATGTAGTGGGTTGTTGCTGCCGATCTAGCAGGTACGCCCAGCGCATACGGTATCGGGGAAATGCATGGGGATCGGGGCGGCTAACTGATTGGAATCTAGAGCGTCCTACTGAATGTGCATCCTTAAGATAGCCTAACGCGACTCAAAAGCTTCGACCTCAGGTTCTTTGATCTTCATTGCAGACTATTATCCCCCACATAAGTACTAAGGAGTTCGATTACACAGTGACAGTATATCATGACGCTATGGCTACAGGGATTAGCACGGACTGACCGAAATACTGAAGTACTCAGGGAGTGAGTCTGCGACGTTCCTGTCATAGTCCTTCTATTAGTGAGCTGAAGTCGGCGGACCCATACACTAGCAGGCTAAAGTAGAATCTCTTGATATTCGCTCCGGACGGACTAACTAGAGGTCTTATTAAAGAACGCGTGTTAAAATCCCTTTTTTAATGTGGTGTGTACACGGGATATAAGGAACCTATGATAGCTATGATCAGCAGACCGAACACAACTGGTCATGAGACAACGAGCTAGTAGACAGAAGGCACGGCAGCTTAACGGAACGTGGCCGTCTTTGGATAACACCCATATCTTGGCGAGATTGACAACACTGCTGTATTCAAGCGCGGATCGGCTCGCAGGTCCGGGTGCTCTTTCTCACCGTCACTCAAACATACGAATATTTGTATTGTATACAGGACGTCCCAGATCGTTTCTGCCGCGTTAGACGGTTGGTGGGCCCACGGGGCGCAGCCGGCGTTCGTTGCGTACCCCAACGCCGTACTGTAGTAATTGAAGAGAGACTTCACATAAGGCGCAGAATCTTCACCGGCACTGCACTAAGTGGACCACCGCATATTGGTCATTAGGTTGCATGCGCCGCTTGAACGGGGTTCAAGTTGGTCGATCTCGCGCAGCGCGGATTAATATCTTTACGTCTCACGATTGGTCGAGCACAGCTGCAAGTGTATCAGACTAAATAAAGTATTTCTGTCTAGGAACTTCCTCCTATCGCTCACGCCTATCGTGAGGACGCTATTACTGGTGTAAGAGCCCCGTAAGTGCGGTCAAAAACGATTAAGAATCAAGTACTTCTGAAAAAGACACATCGGTCGGTATATGATGGGTCCGAGAGCGCTATTATTAGGAACGTCTAACCGCATATCCCATACACGCAAGGCGGGGATGAGCGACATCACGTTCGAAGCTTGTCTCTGTTGGCGAGGGAGTTGTCTCCAGATGCAATGGTTTGCCCGCTAGCGAGTCGCCGGACCCTCGCGATCCGTATCCCCCCCAGTTCCCGTCCCGCGCGACGTTTCCAGCCTGTGCGCGCAACGCAAGTTTGCTAAGCTCCGGCGTTGAATGCGCTGGTAACTAGGTTAATACGACAGCTTTCTTGGACGAGATGAACCCATATGACAATAAAACCTAAGAACATCCAAAAACTCCCAAAATAGCGCTTTGCCCTACCTTCAGCGGCACGGGCACGTAGCCTAACACGTTGTGGTAACACGCTGTAGAATAGTCGCGGATGTAATAAACCGTTACCGTATTCGA
		</sequence>
		<sequence>
			<taxon idref="Bzl3_2012"/>
			ACGT GCGGGTAGCAGGCGCGTTGGCCAATACAAGCTCGGTGCGCTACCGTGCCCTCCGATCACTGTCTCGTGGGACCTCGCTCACCCATTTACGCTACCTCCTAAGGGTTTCGCCGGAGAAGCGGCTATGGAAGTTAACGTCTCGCTACTGTACTACCGAGAAGGAGTTGGTTCCGGGTTACAAATAGATAACGAAGCAGGCTATGGTTAGCGAACCTCCGGCTGCGCACTCCGGCTCTCGGTTCTGGCATTCGGCCCCCCCGAAAAGTATGCCATGCGGAAAAGGTAGATATCGCAGGGCATCCCACAGTGCACTGCTACTATAGCGTAAGGCTCGCGGGTCATATTAACACTGTACCGATCAAGCTTTCATCACTCAGGTAACCACATGTGAGACGTGTATGTGGAGTCGAGCACTTTGAACTTCTCAAATTAGGCGCCATCGTAGCGGCTTGTGAACGTCTGACCAGCCGCTCCTATGAATCGTGTCGGTATCCGTGAGATGGTAAGACCCCCAGAGATGCCATGCACCCGAAGACTCAACCCGATACCGAGCCGGCGGGGCACCGCGTGCGACACTCAATATGCCTCCTGGCGCGGCCGAGCTCCGCCCGTCTTGGCCCCCTAGTCAGATGCTTGGGTCACGTCGCCCTACTGTGTGCATTATGCTTTCGATGGGCTTTGGGAACCTGCGCTAACCCTGGCCGCCCTAAATATCGGCCGTGCTTTCACTAGGGTACCCGCACCTTCCCGTAGCCCGGCATTGCGAAGCCAAACCGCGGAAGCAGGTCACCGTGGACTCTGACTGCAAATCCCAGGAGTTTTAACAGCGCCAGAGGTCCGTCACCGCTTCAATAAAATTTTACAAAGCATATTGCTGAGTAACGCGTGACGCAACACAAATTATAATGAACTACATTGGCGAATGGGGTGCTTGGGTTGCATCATACGTGTTACATCCCTTATCTTGGCGGACTCTTACTAACATCTCGATGAAACCATAATGGTTGTTGTAGTTACTTCGGCAGAGTTGGGGCGTGAACATCCCTGGAGATATGCACATGGAGCTAATGGGATGCCTACTCGCCCGGATATTCCCCCTGTCGCCCCTGGGGTTTCCGCCCAGTCCCCCCGCGACGCTTTTTTACATAACGCGTCCGGCGAGGGAATTGCGTTCGGGGTGTTGCTTGGTTACTAGTTCTGACCGCAGCGCAAATAGACTTATGGGTATAGTGGCTTCATCAGTGCCAACCACTCCAGTTCTGAATAGCTTTAGATCGGACGTTCAGATCCCGTCTTAGTTGCAGACGAGCAATTCGTATGGGAAATACGATCAGGCCGCGACAGACTACTCTCAGGACCGCTCACCTGTTGCGTCATTCCGGCCTAGCCACAGAGTACAATGAGGGCGCAGTGTGAAGGGGATATGAGCTACCCTGTTTTCTCGTGAATATCGTGTGGGGTATCAAGTTCAGGACTCTGAGCGTGTAGCAACATCCCATTTATTTAGCATGCCTGGAGACCTGCAATCCAATCGGCTTCATGGCTGACGCGCTCGCTTGGTACGCCTTAAGAAAGACAATTGCCGTTGGTCTCGTTGCCCCGAGGCCGAGGATCTATTTTAAGTTGTGCCTCCATATACGGCGTCGCATATCAAATTAAGGAGCGAGCGTTCAGTTTAGGAAAGCTCCGGGTTGTTCTAGACGCCAAGGTCACCTTAATGAACAGACGCCTCCGAGACTGGGGTAGCCTAAGAGTTGGGCAAGGACTTGCCGCGAGAGCAAGGTGCCAACATTGTATGACAGCGTTCGGGAACGTAACCGTTAACGATAGACACGCGGATGGCGGGGTGTAGTCCGAAAGATGGTTATGATAATTTTTCTACTCGTACCTTAGCCCACCTTCGATGATTGCCAGGCATCATAGACGAACACCCGCCTCGTCGAAGCGCCACATCTAGCCGTCGAAAAGGAGCTAGGCCCGCCCGCCGTCACTACCGTGTACTGACTTTGCCCCGTCCGACTTGGCCTGGGGTCACCATCAATGGTGATTCGCGTCAAGCAGAGACCATTCCATGGTTCCCATCTTGCACATGTAACGCATGTGACAAACGGCCACCTCGAAACGGCGAACCCCCGGATTCAAAGGCGTGGTCGGCATCACAGTGTCTTGTAGGCTATCGACGAAGTTCCGAATGATATACTGGTGGCAGATGGCGGGCTGATTCCTACAGCATGAGATTAGACGAGGAAGAGTGTGGATGGGGTGATTACTGGATTAAGCGGAGTGCGTCGCTGCCTTTACCACTAGGCCCGATGAGGATCCCTCGGAAACGCTCTGTAAAAGGGTCCACGCAATACAAGAATAAAAACTGCGCGTTGGGATAGCATTTGGCTCAAACAATTTGAATTGGGCATCGGGCCAGAGTCCTCATAACTACCCGGTACTGCATGGGGGTGAGAACTACCTGCTGCTTAGAGAACCCTTGCACACCAGGCCTGCTACTGTTACAGCATTCGGGAGGGACTAGCGACATTACATTAGCCGTTTAAAAAGTTAGTCAGAACCCCACAGCTACTCGCCGCGTGCGTTACGGCAAGGCCGCCGCTTGGACCCATCACTTGTCTACATCGTCATATGTCTCGCGAGCGGCACGAGTTTACGCTAGGCACCACCAATAGGGTACATACTGACAAGGAGATTTAATCTAGTCCCCCTATGACGCTGCACTGCACAGCTCTACATCAGACACATAAAATGCTTCTAAGAGGGGGGAACACGAGCGTATCGCCTTCATGTGTGGACAGGTTAAACCTAAAACTGCATGATTTAAGGGGCAAGAGCAAGACGCCGAGGTAACCGCCCGAGCGGAGCCTGTAGCGTAGTCCATGTATGAATCATGTAGTTCGTTTGGGCATCAAATAGCGCGTATCCATTAGAAGAAACAGGCTACGGACAATTTATACCGCCCTCTACTGATGTCCTTACGCGCACTGCTCTTGGGCGTGAGTAGTGGGGCAAGTCGTCAGAGTTGCCTTAACATGAAACGGGACCTGAAGGAGTTGGCAATGTCATTAAGCCGTACCCGCCGCGCGACCCAGGTTATCGAGGGTGTGTGAGGGATCAAGCTGAAAGCAGAGTATAAAAGAGGATACTGCAGATAACGTCGGCACCTCATTCCACGCGGTATGCGTATGGGCTGCAACCGGGTAAGGCCAGGGAAGATGAGATACTGCTCGCTTCCGAGTCGTTGAAAAGGACCTTTCATATAACCCCCTCCCAAGGTGACGCCTATAAAGTGAACTAATCTCGAGGTTCTTGTTCTAACGTGGATCTCTGCAAATTGAGATGTTAAACCCGGGTTATAAACTAGCTTTTTGTAGTCGTGAATAGGAAGAGCAAAAGGCGCTACTGCTATCAGTTAACGTGATGCGGGGCCCCCCCCAGCACAAGCAAATGCTGAATCTCACACGGGAGCTCGCATGGGGCGCATGACCAGCAGACGGACGATATGTGAGGTCCGGCGGTCCAGGCTTGTGAGGGTTCCTGATGATAAATAAGTGCTGCAGGTAGATCGTCGAGGTACTTGGTCAAATATTTCAACGGGGTTTAGATTGAATAATTATTATCAGTGAAGCGGGCTGCCCATCGCAAATGCTGCGATTCTGCAGGGAATGTAGAGTTTTGCATTCCGATCCATTTTCGTAAAAAGGAGACGTACTCTCACTGAGTGGGCGCTGCCATACTTTCGGATCATATAAAGGAACGGCAGCGAGGTATTTGTCGCCACGCCTTCGGTATCAGGGGACATCCTGCACACTACAAGCCGCGCTAGTTAGGACTACTCAATAATGCTGTCGGCGCCTAACGTACGACGTGCCCTTTAGTGAAACAGGTCTTTCGCCCGGTTATTTACCCATATGGGAGCAACTACCAACTTACTACACGTCGAACAGCTGAATACCTTCCATATGGGGTTCTCGGTGAGACGGTTCGGCCCAGTAACTGCCGGTTGCCCCTCCCTAGGATCTCCGATACAAATGACCGCACCTTGCCCAATGGTACCTTTATGAATGTATGACACTCCCAAAGACAGGTGAATGATTCCCGCCCAACCCGCGGATAAAGGCTAAGCCTGAACAACTTGTTTTCGAAGCGGGGGCCCGCGGTGTAAGGGGTGGTCAAAATCGCAGTTTTTTGGCTCCCAAGAATCTTCCTCTCGCCCGCGGCAAGCAATTGCGTGGGCCTCCTATACGTCTTCTGCGCTGTGAAACATGGTTTTAACTGGTTGAACGGCCCAACGCTCGGCTTGTTGTGGTAACGGATAGGGTCTAGGCTCACATTAATCTGAAAGCGGCAGAGCGATAAAATCCTATATTAACTAGTTAACATCACGCACGAGCCTAGACCGGTGATGAGTGTTCCGTGAGCATCATCGTTGTACGCGGAACTTACCGCTCAATGATGGAATCGCGGGTCCAGAAACTGAGATCAGAGACGGGGCGCGATGAAACCCTCACGGGCTACTGCCAGCGCACCTATGGCACCAGATATAATAGCTGGAATAAGCAACTAGATTATAGTCCCGGCATCGCGCCCGACATCCTGCGGCGGCCTCACGGATTCCCGGTTCCGAAAGGCCCATGCAGCGGCCACCTCGGTGTTCGCTCATTTGATAGTCACAGAATCACTTTCCTTGCTGCTCCCCTTTCTCTCCCATTCACCTCTAATGACAAGCCTAGATAGATGATTTCCCAGGATCGTGACCCGAATCCTTTAAACATAACCGAGGCAGGGCTCTGACGACACTTACGTGGATCATTTGCCATGTATAATTAATTCTCCACTACCACGAAGTGACGGGCTGAGCCCCTCTTGACAAGATATATCGCGCGCACGTGCCCTAGTCCCCGGCTTTCATCCTTGGGCTTCTACGGGCACAAGCTTGGTGACCTCCAGTTGCCGAGAAACGGCTTTATTGGACTGTTGGCCATGAAATGGGGCCTAGACCGGCGAGGAACTAGAACGGCCGACCGACTTCAGTCGCGCAGATCGTCCTACATGGAAATAATCACCGCAAGGCCTAAAGAGACCCATTTAAGCCCGTTTTCTGCTGACCAAACAAGATAGGCATTTTAATATCAAACAAGCCATCAAGGTACAAATATTCGGGTAAACATCACGCCGCCGATTGCGTCTCGTGCAAGCGGACGGCTGGTTGCCTCACACCCGTTGCGATGTCTTTTTAAATAGCCTTCGGAGCTGGCGACGCGTGAGGTGTGCTATTCCTTATAGGGTTCCAAAACCATTAAGTCAGTTGAGAGGCGAGCGATTTGAAGAGATCTTAACTTTCCCGAAAGTCCACTGACCCGACACATGCTGCAGCGCAAACGCCGCTCAATGGACGCAAGGAATCTCCGCCTTGATGGAACGTGCTTTACCTTCAAGACGGCATCAAAAGTAGTGGATCCCTATATGCTCGAATAGAAGCCTCTCGGCCGACATCAGGGAAGAGGTATCGTATTCCGGGAGATTAGGGTGTCTGGTATGCGTGGCTCTTTAGGGACAAGACTCTAGCGGTCTAACACAGCCGGCGTGGACGAGTTTCGAACTAGTTGGGAACGTTCTAAGATCTAAAGTTAGATAATGCGTCGGGAGATATTTCTCGACTTCGCCGACTACCAAGAGGGGGCTCTCGTCCCGAGTTGACCGTTCAAGATCTATAGGAAGTTAAAGAAAGGCCCGATGTCACACAGTACGACCAACAGCGTAGCACTTCGCCGGCCAGATCGTGGGAACCAACCGTTGGATGCAATGTGGGCCTCGTAGGGTACCGCTTCACCGGCCTGAGATACCCCACGCGAAGAGTAGATCGTTCGCTGCCCGGGGTACCGCCCTGAGCGGATCAGTCTTTTGGTTATCTTGCACGATACTGTTCGTTTTCGGGGCTCTTCGCAAAAGGCATTGCAGCATCCCCAGGATGAAAGCGGCACGGACCCATGGACATGTGAAACGTCGACTCAAAGCCCAAGTGCTTTGCAGGCGCACCTTCTGCTAAGTAGCTACGGGACCTTCGATACTGTGGCCCGCCGCCTAAATACCGGGTGCTAAAATAGCTGAAGGCGCTTGCCGGATTTGATGAAACCCATGGCCTAAGTTACGCGGACCGTCACCCTCTGACCTCGAGGAAGCGATATCAAATCGAGGCGTGACTAGAGTCATTGATGAGCTACCCCTCCCACTTGTAACATGATAAGAGGACACTGTCCGCGTCACAATCGGAATTGGGATCCTCGGTACGGTTTTCACGAATTCTGGGTAGAGGGGCCACGTAACGTCTCGTCGGAGTTCGGTTGAAACCGACGCGAATAGTACGAACCGACTGGACGAGGCGGCCTCAACTAGAATTTGGTGGGGTGTCGGCACAGATGCGTGATGAATTTCGTCCATGGCGGGCAGCGTCAAGGTGGGTTCTTTACACGGCTCCTTGCGCGGTTAACCTGGGTGGGACATTTAAAGCCGCTGAAACCCGGATACAGTACACTTCCCAATGTGCTTCCCCATGTCGTTAATTCGCAGAACGTTTGAGGCGAACTCGGTGTTTTACTCCCTCAAAGGCCTTCTGATAGTACAACTGTAGATCTAGGATGGCTTGATAAATCGCTCAAGGGAGTTGGAGTGCTATTGGTGATGATCCTGCCTGAAACGAGATTGCCGACTCATCGACAAGAGGCCGCCAGGGTTCGCGCCGGGTAGTCGGGGTGGTCTCAAGAGGCTCACTCTGATTCTTAACCTGGGCATCGACACTAAACAGACAATGCAAGTGGGTTATTGTTGATGGCGTTCATGGAACGACAGAACTACATGCACTTTAAACATGAAATCGTGTGGGGTTGGTTGCCCTGGTTTCACAGTTTGAATACGGACGTCGAGACCGCCCGCAATATACGTCAAGCTTACAGACCACACGCAGTCGGGTAGGCTTCTATCATTAATCACAAGAGGCGCTCCCGTGAGTGTTAATATCGGGTCATTCAAAAGGGGACTTTTTTTTGAAGCCCCTCGGTTCTCCCCGTGGTTCCTATTTGGGGATTCGCACATTAAATACGTGAATACAGTCACACCAGTAACGCGCCACTGCTGGCTTTTCGCTGATCAGAATATCCCATCGGAGTCTGGTGGTACAATAAGCGACGAGACACGTTATCTCATGTGGAGACATACCCACGAACCGTAGACCCGTTATGAACACCACCCAGATCTATCGGCTAACTCTGATTTACCCCATGATCGGCCAGTCTAGCGGCAACGTATGTAAGAGTTACCCACGTCCTGGTCAAGCACGGACGGACGTAACTTTCTGCAGCTGAAAATCGCTCCTCCCGTTAAAAGTGTGCCTCAACTCGCTTAAGGATGGACTATTTTCTCCAGTTCATATGGCCAATATTGGTGGGTGGACAAGCTCCGGATTTAACACGCCTGCCAGGCATGACGAAACGAGGTTTCAGGTTGGTGAAGAACGGTTCCCGGCCCCTGCCGCGCGACGAATGAAGTACTCTTTCTATAACGCCGACGTCTAGGCGGGCACGATCGTCTGATTGCATCGTGGGAATGAATAAATACAAAAGACGAAGCTGAAAGCAACGTGACATGTGTGCCCTCCTACCGGTCGCATCGGCCTAGACTGCTACAGACATTAGTGTAGTGCCTATCCCCATGCTGTCAACGAGCCGCGACTACTGTCAACCGCGAAATAAGGTAATGGCACCACCGATGGCGCCGAGCGTAACAACCACTTAGTGCTGTACCGAGAGCTCCTAAGTATGCGTTCTAGAGTGTTTTGAGCATGAGCGTGTTTCTCTCTTAAAGATAAGCGGTGTTTATCACGGGGATTATGGAACCGTCATATTATAAACTGAAAAGCGCTCCCAGATTCCTAGGATTTAGACGAGCTTATCAGGAGTAGGCCCGCTTTTCAGTACCGTAGTGTGTTTGCGAGATCATACCACAGAAATCGCTACACGCAGTAAAGACGGGAGCGTCCTCAACTCATGAGCGCTGTTAGGTATGGTCGCAAGCTATTCGGCGGCGATCGAATTGGAAACAAGTCCACATCACGGCTCATGGCGGGACGTACTTGCTCGAGCCTGATTGGATATATAGCCTTGTACGAGCCTGCTCTGGTCCTGACTGTCCTTTACCGGTTCGGAATAGTGTGTAGGGGTCCGTGGAGGAGACGAGGGCTACGCCAGCTGAATTGGACACAGAAGTAGGTAGCCCAGATCAACCCGACTACTTCCCCCGTCAGCGTGATTCTTGTAAGGGGGCACGGAGCGAGATGGCCTCCCACAACGGCATGGAGGCCGTGGGTCCTAGTATGTGTACTGGGCGGAAGGCGTGAGACTAGGTCGTCTTCATTATTGTTCGACGTATTTGAGGCCGGAGTAGTGTACTTGTTCCCGCGCACGACTGATAGGCATCAGACAAATTAACGTGGTGCTAGTTGGCTATCTGTTGGTAATCTGGCGCGACCAAGCTGAAGGCCGACGTAGGAGAACGCACGATGAAAGCAGCAGGGGGGGGGATGTGGTGCAATACCGAAGCCACTGAGGTTCTCAGGTCATTAAGATAGTGAGGCTCTCAAAGTATCGTGCACCACGACAGAAGGAGGCTGAGATCGACTATAGGGGCACTACTAACACCCCGAGCACGCAATGAGGTTATGTGACATCCGCCAGGTGTCAGAAGACCGTACAGGAGGACAGTCGTGGCCGGATTGCGCTAGCCACAGGTTCAGGGGGGACAGCCTCCAGGGCGATGACGGATGGCTACAAGCGGGGGATGGTAACTAATCAGTACTGGATCGGCAAGACCACCCTGACTTGCGATTCTAAATCCGACCTCCTTGAGGATATTAACAATGCATCGCCTTACATACAAGTCAATAGGGCTTAATTTAACATTGCTGATGCACCCCACTTAGCGAAGGATCCGCCCTATAAGACCACTAACAGGCTAAGTTGTGATCCGCGTAAGAGCTAATAATGACGCCTACTATAGGACGGGCATAAATGGCTCAATAGGCGAGCCCGCTGAGACCGTCTCTCAGCGCGAGGCTACTCGGTTATCTACATGTTCTAATTGCGCCGACCCTTCCCAGGACTAAAGAATTGAAACTCGTTGTAGCTCCGTTGCGTGGTCCGGCGGCATGAGTTATGGTATGACGAGGCTTGACCGGCAGTTTCCAGACTATTCTATAGATACGAACGAAAGCCGTCGAGATGGAAAGGTTAACGTGGTGACCGGAGCGCAGACTTAAAGGAGTAAGCGGGCGTTCCTGTTACCTGCAGTTCCCTTGATCGCCCACTCTACTGCCCCCCGCGTTCCCGGTGACCTGAAATATTAAAAGACCGCGTCTGCCATGTCTGATCTGATTGCCAGTGTGTGTGCATTATCGCACTCGGCGGAAACCTACTCATACCCCGCGCGGAACGAGTCACTCGCAACAACATTCGTTGTGCTTCGTTACCCATCAATACGAGCTCAATTCTTAACGGAGCACTGGGGAACTGACATCGTTCTTGCCTACTAGCGTAGGTGAATAAGCACAATTTACAGGGTGAGTCGCAGTCAAGCCCCCAATTGGGACATCTGGAGACTCGATCCGTGGTATCAAGTCTCAGCGTGAAAAGTTCGACCTGGCGGCCGCGCGGTGTCGGTGGCCGTCGGGAATAGTAACTATGCCGATGAAATTAGAGCTAGACGGAGCTGGGGCTGTCCCTTCCCCCTTACCGGGTTGATGTACGGGACTCGGTTCAAAGCTGGCTTTGGTGGGCCATGGCTCCCCACGAGAGCGTGGGAACTGCTGGTAAGGGTCAAGGCGTATGGATGTCCCAATAATGTAAGGTAATGGATCACCGCCCAAACATAGGCCGTTCGTTGGTATCCGCGGCATCTGTGGTGCTCCATGCCCACGACGGCCCTATAAAGGACTTATGATACAGGAGGTCCCAGCACGAGCAGCAAATTCCTGAGCCTCTCGATTCCTTTTTACAAAATAAGATCAACGGGCCATCGCCCGCAGGGTGAGCATTATTCACATCCGCATAGGCCGGGTAAAGCGGCGATATGCAAGATTCATGCCTGATTGTGAAGAGGAATCAGGCTGTAGGTTGAGACGTGTTTCGGGAAAACGTATTTCAGGGCGATTACCCACATTGGGTAGCCGGAGGTGGCTAACTCCGCAGGGCTTCTGTTCAGCCCCATGTGGCTTATTTATTTGCGTCGCGTAAATCGATTAACGCTCGCGGGGTGTCGCTCGCGCATACGCTTTCTCCGTCCACGTGGCTGCAGATTTGCGATCTCGACCGATCACACACCGGTGAGCATTCAAGTGCCTATGGTCCGGAATCCCTCGGTGAGTACGCCACTTTGCTCAGCTTCCGAAACCCCAGGAGTAGCATACAACGGTGGACGTCGCCTCCTGTGTCAGTGGGGTGGGTGCTAAGCGACCAGGACATAAGGCTACCATTACATCCGCAGAGCCTCTGACGCGGCCAGGTTGCGAAGATCAATGCCGCCCTATCGAATGAGGGGCGCGACAGCATGGGTCCATTCGCGCAGTGCGTGGAGAGCTGGCTGCCCCCATTGAGGCGATGGGATCCACAAAATATATTAGGGACCAACTTGAGGTAGAGAAGTCGGTTAAGAGCGGGGGGGGTATTGTCGGTCCCAGGCGATAGGTCAGTTGTTAGGGCCCTGTCGAGAGTGCGAAAGAGTGGTCGCTTATTCTACCAGTTGTCTGCGTGGTTGGGAAAACGCTAAATAGCGTCGCGACGACGCGTCTCCCACCAATAGTGTACGACCCAAAGCCTGAGGCCATCCCACAGTCAGAGTGAACTTTGGTTCTGAGACCGGCCAGGATCGCCCATCAAGGGCGGGTCAAACATGGCATCCACACGTGCGTCGAACTGCTGGAACAGCTGAGATGTGGCCTTGCGCGCCACATTCAAGGAATAGCATCAGTTACCCCCGCCGGCCACTGAACAGGGGTTGGAATGACCCCGACTCGAGACAGCAGCCGGGACGGCATCAGTGGGTCCCTGCTCCAACTGGGACCGGTCCGCACTATTTACCCCCGTGTAAAACGGCTACCGTGGCATCGAGGTTTGTTGCCCACCCAGGTATCTCGGTAGTGATTCGTAGGGGGCCGCAAAGGTTAAGGAGAATACTGCCACCGGGATTGGAGCGTTAACCTTAATTTTTTGGAATCGTTTTTTCTCGTCGCATCGTACGGGACATGTTGTTTCTGAGACGATCCATGGGTCTAAGGACTGCCACCAGAGCTGAAACTAGGTAGCGTTTTTGACCCGGCAGCAGGGGAATGATTTATCGACATAATAAATAGCGTTTCTCCACCATACCGCAAAACCAAATTTACGGTAGTAGCTTTCTAGGAAGTGTGGCGCCAATCGATAAAGACCTTAATCAGAAGTGCCGTCCGCCGTGGTATTTAGGCTCAGGGGTCAGTGAGGTTTCGTCAACTATAGTCGTTCTGTCAACCCACGCGCCACCGTGGAGGGGATTTCTTCATCTTAGGGGGAAACGCTTACATGCAAGGTTAGTCGGCGGCATGGGATGTACTAAACGAAGACGAGAGAAGCGCCAAACAGGCTTATCTCCTTAGTCTCATTATACGAGATTAGGGATAATCAGGGCACGTAAGTCAGTATGGCAGTGTTCGCACTGGACTTGGAGGAGAAAAGGGTTGAAGCCAATGAGGGTGCTGCCGATTCCGTTCCGAGGGTGTCCAAACTTTCTAGCATATCGGCAGTTACGGCGGTAAAACGTTCACGGTCTGGAACTCGGGTCGTCCCCCTCCAACAACGAGAAGGCTGACTTGGATAGTCGCAAAAATCCGGGGTATAACTATGTGACTTTATGGTCCGCCACGACAAGGTTGGAGGGGTCAACTCCTCTTGATGGGGCCCACCCCGGGCGTGCAATCGAATTGACTGTAAAGCAATCGCAACGGTTCAACGAGATACACAGAGATTGTAGCTGTGCTGTGAAGGAATTAGACCTTCGTAGGATATTAGCGGGTCTGGTATCTTCTGTGACATGATTGCTTCCGGCATGGCCGATTCTCTACTGGGCGCGTGGACAGATCCCAGCAGACCACGTGCAGTTACCGCACTCACCACAGCCCCAAAGCTGTGCCCGATGATCGTGCAGTAGTGACCCGATGCTCGCGCGAGGAGTTCTACGGCACGACTCGGACCTTGCAGTAGGTGACTCCACTCTACGTTGTCCCTTCGGCCTCCCGTCGTAGTACGGTGACGAGGGTCGCGGGCACTTTGACACGGTGGGCTCGCAGCAGTGCAGTGCGTTAGGCTTAAAGTCTTCAGCCCAAGATCGTAGTCGATCAATTACGGGCTTGGCCTAATGTGGTTCGTGACCCGATGATTGGGGCCGAACACTCGTAGCTCGATGACGTGAAGTGGTGGACGTGCCGATGCCGAGGAGGAGATGTCACGCACCCGGGCTCCCTGATTGGAGACATAGCGTCCTTCGTCAGCTGGTGGGGATCTAGTGGCCCACTAAACTACGCAGTTGTGCTTTTCGCACCTGCGAAATCGTGTCGGCCTGGCTGACTTCGAAATCACCTCGGTGGCTTACTCAATACCTCCCCCCGACCCCCTCGCCGAATCGCCGGTAAGATCCGTGTGTAAAGGGCCAACTTATAAATACCCACGTTCGGCTCTTCTAAAACACACAGGCGACTGCGAAGTTTTACAGGCCGATGGTACGCCCCGCCATAGAGCTCAGCGTTTTTATCACGCGAAACCAGCTTTAATTTATTAGGCTGGCAGTACCGGCCGTCAGACCGTATCGTGTTACCGCATTGCGTAGCTTTGTAGTTGGTAACACCCCGCTGCACTATACCATTGCTTGTCCGAGTCCTAAACTAATATTCAAGATCTCGTAATGGTGGCTGCCCCGGACCGCCTGCCCCCAGGAACAACATCGATTTTACCGATCATCGCTCGCTGGGTTACTGGATAAAACAGTGGGACGTGGTTAATTCATCGCGCACCCAATTAAGCTACAACGCGCCGATCGATCAATGTTCATAAGCTGGAACACACAGGGATTTAGCACCAAGTAGTCTCGATCGATTTGGTGGTACAGGCTCACTTAAGTACATAAATGACGAGGCCACAGTGGCGCACGGAAGGGGGTGCCGAAGTTGTGCTATTCTATCCGTCCTACCTCAATTACGCTGATACGGGTCAGCCTTGACGGTAATGTCTGCGTTACGACGATGCTTTGATACCTCGGGCCCTTGGCTTGTCTTGCGGCCTCCGGACAAACCTGAAACTGGTATCGCACGTCCCTCGGTAGGAGCCGAATGGGTGGCGTGATTCTGTTCGTGCGTTTTTGTCGCATGCCTGAGGGGCTATCTGATCAACTGGTCCGCGTTCTCCGGCTACCAGCCGAATTTCTCCTCCCCGGAATTGCACTAGGAGGTGCTGCTGATGCCAAGACTCTCGTGATTTTTACTGTAGCAGAAGTGAGAATGAAGCTCAAACATGGGGACACTCAGGGCCGGTGCTCATGCCGCCGTACCACCCGCGTGCACTTCACCCGAAAGGGACGCCCGTTTGAGAAACCCATGGCCACAGAGACTGTTATCATGCTAAAATCTGATTAACCGCCCTAAACAGCGCCCGGGAGTGTGTATCTGGCCTTAGTTAAGGCCCCGGCGGGTTGTGACCGGTTACGTACCTCGTTTGGCTAGGGGTTCGGTATAGCGGTCCCTCCTGGGGCTCCAATGGTCGTTACCTTGGGATTCTTTCAGAGTGAGACGAAGTCCATCACGCAGTCCAGCTGGAACGGCTCTAATGGCCCGAGGCAACTCGCAGGTCATCTCGTAGATAGCTCCCCTGGCGCCTTCTAGTGAGATGTTGCCTCGACTGGGTGTTCGGCAACCAATTTTCCTTGATCATTTCTCGTTTCAGAATAGCTTCTGGACAATCCCATACTGGGATTATCGGTGTTGGCTTTACTTCCCACTACTTATATGGCGATAGGTGTCAATCTTCGCCGTGAAACCCTCAAGTACCCTCGTATTAGTTAGGGTCTCCGACAGAAACGTTTGCCTCATAGAATCCTGTTTCTAGATCTTTCGGTCGACAACGTCGCGCCCTATCATTGGCCCCGACAGGGCCTGGGGGTCGACGATTCGTATTAGTAGGCTGACAACAACGGGAGCCAGATAAGAGCACTCCTTTGGGCCCCCTCTAGCATGGGGATCTCAGTTCGAGTAAGAGACGAAGCTTAATCATCCTACTACTTGCGGGGCCGGTGGTCCCTTATCGGACGCCAGCGAACCACTCATTTTCTCCGAATGTACGGAGCGGCAGACTGAACAGGTGGCTTGTCCGTTACAACCCGTGGATCGCAATCACTGTAACCCCTTATCCTCGTTCGTGGAGCAGGCTAGAGCATTTGTGCTACTTGGCCCCTACTGACAGAGGGCGTCGGTCGTTGCTCATTGGCCAGCGCAACGCACCAGCACGAGATGCGATATCCCCCCGTATTTGAGCATTTATTTGCTTACTGATCTGCAAGAGTCTGCCGAGAATGGGGGTGCGGATCAAATGTCTCTAGTTAATATACTTGGAAGCGGGATAGTTCGTTGCTGGCCGGGTGAGAAGAGTGGACCTTCCCACCGTCATCCAACCCATTCGGCCACTCTGCCGGTGAGACTAAGGCGCACATGGGGTTTTACTACTAGGTTCTTCACATCCGCCCCGTAATGACTCCGGGGAATGGCGAAGCTACTACTCTCGCGCGCACTCTCACGGGGGCAACAGACTCACATTTAACGTTCCCAACTGGAGCAACGGCCAGGTGGTATAGTTCGGATGCCATCTCCACGCCCGCGCATCTATCGGGAGGCTGCCCGATCACCACGTACTGCCAAATTCCGAGTAGTCTCTGGTGGGTTTGTCTCACCTTGAGTTTTAGCTATAATCTCGCATTACCGGCCTACCGCGTCTGCAGCCGGGGGCTGGGCGCTACCCTGTGTCCGATTAATCAAGAGCTCACGTAATCGAGTGCGCGGGGCCGGTAGATCGGTAGGCCGTGATACAGACTGGACGGCGTCTACCCCTACTACTGTTCCAAGACGCATAGCGTAACTGCGATGAGGAACAGAGGTCACTACACGGCTATTCAAACGTGTTTCTCTACTACGACTAAGTCCTAGTTAAGTGAACGGCGCGGCATTAAATGTGGTATATCGACGATCCAAGGTATGCGTTGAGTTTGGGAGATCTGGCGTATAGGGAGACCACGTTTGGAGTGAAGGTTGCTACCTTCACGAATGAACCTTTTAGAGCTGGGTGGCAGCTTGAGGGGACATATGGGCAGTAGCCCACTACCTTTGCCAACGGTGGGACATCTCTACGCTTCTACGATTGTCACTGCTGATGGCCGTTATACTATCAACTCGCCAGTCGTGATCCTAATCTTTTTCCACAACTGGTCCGCTAATGTAGCACTCTATGTTTGCTAAGGGTTGGCAATATAGCCCTACTTTCTTTTACTGAGGTTTGATGTCGATCAAGGACTAGTGGGGGAGAGCCTTGCTTCTCCGTGGCAGGCGAATTGAGCCACCTTGCGATAGGGCCAGCTTAATGGGCGACGTACGGGCGAGGACTCCCGTACCGCCAAACGCACACGTCTGACCTAGTCTTTCTTGCGTGCGATCTCTCGTTCTTAGCATAACATACAATCCATAGCTGTTTAATTTAACTCTCAGTCCACCCTTTTAGGCCTTCGGTCTATTCTACTTTTACATACCGTTCTGCACCGTACGATGCTATGTGTAGCTTCTTGCTCGTCGTAGGTGATAAAAGTTCACACTGAGACGGCAAGTGACCGTGGCTGTTCTACCGATGTCCGAACGCAGCTCTCGGTGGATTATACACATCCCTCTTAACGACAGGACTACCCGTAGAGTCGCCCAAAACCGGCCGGGGTATAAATTTGTTCGTTAGTCCTCATTTAGTTGTAGTGCTGTGACAGATGGGGGCCGCTCTGACCTGGCTAAATTGTTCCTGTGGTCATGGCGTAGAGATGGGTAGGGTAGTTGCAGCTATTGCGCATTTGCTGCCCATGTCGTAAAGCAGTCAGCCTCTCGGGAGTGGCCCCTCTTAGCCGTGCCGGACCTTATCGTTTCCCGTCGTCCCAGTTCGTTGTCACAGTCCCGCCGCCGGTTAGACTAAATCTATGTCACCGATACAACGAAGGATGAAAAGTACCAGAGCGACGTGCGGTACCGACATCCTTGATGTTCGTCCATACGAAGCGGTGTGTGCATTTCCGTAAGCCTTCAAGCTGATCGTGGCCGTGGGACGCCGGCCTAACTCATGTAGTGTGGAGCTCGGGATTTTTAGGGTTTTCCGAGTCAGGCAGTCGATTTCATCCGGTCGAGCGGTATAAAAGCCGATCCTTTATTATGATTTATGTACTTACAGTTAACGACGCTAGAGTAGCACACTGTCTTTTCTGCATGTCGGGCGCGCAGTTCACCTTGTGCTAACAAGTGATTTATAGACGTCACCGACTAAGATACTATACGTCGGGTGCGCACCGTTTCCCGATGGGGGGCATTGAAAGCCAATCTACGTGCAGCTGTTTGGTGATAACGTCCATATGCCCAAAAATTGTTCTTCCTTTACTGGTTCACGGAGTGATGGACGAGTTATGTGGAAATCGATTAATAATCTGGCTGTCGGATCAACTTATGTCTTTACGACCTGACTAAAGCCATACATCCCGTAGAATGCCCAGCTAGGCCAGGGCGGGATGAAAGATCAGTGGACCAACCCCCCACAATATCTCTACGACGTTGCACGAGGACGGGACGCTGGTGTCATCTTTTGTGGCCCGTGGGCCCACGGCTGACTAAATCGAGCCGCCTTCCGCAGGCCGTCAACGGCGTGGCGGCCGTGTAGAAGGTGTCCCATCTCAGACCTGCCCCGATTCCTAGATTCCCCTACGCATACTCAAGCACGCACCAATTGGGGGGTTGGAGTAGTATAGGGGTTTCGAATCCCGGTGGACGTATGTGGTAATGAGGCCCATGTTCCGGGGGGGGCCGCGCTGGATACAGACGCCCTAAAGGGGCGGTGGGAAGGATGTGGATAAAGTTAACTGTCCGATATAACACGGGCAATGACCCCTCCGGTGCCATGGCTCACAGCTCCCAGTTACAATACTATTTTATTCGTTAAAGCCCCGCCAATCGTTGAGTAGTACGCTTAGGGTTTCTAGCCTTATTCGCTTTTGCCTGTCCGTCCTGTATTCTCGTGTTCCACCGACTGACTGTCTTGGTCCGGCACGAGGGGCTGCGCTACCGACCGTCTAGCGTGATTCCACCAAAGCCCTCCAGAATGACAAATACCTCGTCTGCAAGGATCCCCGTTTAGCAAATACAGGCTCGTGCTTGGCCCGTGCGTGTGTGCCGGGGCTGGCTTCGTAAATCCCTAGAACGCGTTCCTTCCAACCCATTATTCGCATCGCGCAATTACCCATGTCCCACCCGGTTCTCGGCCACGTGTCCACTTGTACCAACCGATACGTTGTGATTAGGCTAGGCCCTCTAAAAAAAGTATCTAAAAGATCATTGTGCATAGCCGACGTCTGTGAGACTGACGGGCAGTCGACCCGTATGGGGAGTAAAAAACATCTACCGTAGCATAGTGATCAGGAGGCGATTTTAGCGCTAAAGATTAGGTGTCCGCTTCCATCCTATCTCAGTGGTTAGGTCGTAGCGGTCTAGCAAAGGGCTGTTTACCAGCCTCGGCCCCGTCCTCATACTAGGTGAGCACCCAGGTAGTGCCTCTTAAGGTCCGTGTCACTACCCTCTCTTGCCCTAGAAAGGCTGCTCCCTATTAGGGGTGGCCTTGAGGTACAAAGCGAGGATAGCGACTGATGCGACCAGTATTTCTATCCCTGACGTCTCGCTCAGCCTTCACCTTGACGAGCGGAGAGGTCGGTGGTGTTTTGGGTTATGCCTGAGGTTTAGGAGCGGCCTTGTCGTGACCTATGGATTGAGTGATTCTAGCTACTGGATCGCCCACGCTTTCGAAAAGGGGGCCCCAGGTAGGTCCTCACTCCGCTGTCACCTGTTACCCGTGGTCTGAATACTACCAGCAAGTAGCCGTGTGTTAAGGCCTCGTGAGTCTGGCAGGTGCCTTATTAGGGACGCCCTTGGCGAGTGGGTAGCGTCGAGGGGACGGCAATACGGCGCCGTAAGGCTCTACTTACCAGGGCCCCCGCACACAGGTATGCGTTCCTGCTGAGTCTTGATACTCCTGCATGCTTCATTGACGGAAGACAATGATGAGTCCAACCGCAGTCCGAGTGTGCTCGCCGAATGTTTTTTTCTGTCAATTGCATAAGTCCAACTTGCGACTAGTCATCATTGTCGCGAGATGAAGTCCAGTGCGGTGCAGCAGACATCGATTAAGTAACTAGGGGTTTGAAAGGCACGCGGGGAACGTAGTTAATCCCGGCTTAGATTTTGCTCTGTACGTGTCTAGCTTCGCTGAGCCTGGGGGGGTTAGGACACTGGTAGCATACCCGCTAAGCGACTGCCCGGCTGCTGTATCATTTGGTGCCGGTAGCGCGTGGTGGTCTTTCTGGGGGCCTGCGTACTCGCCTTCATTTCTCCTGCAGATGGTTGCCGATTCTCACCCCCGCGCTATCACCAGACCTAGAGATTTGTTGCCTCGTGTAGCTACCCGGCTTCTGAGTAGCTTTGGTGACGACACCGTCCACATTTCGTGCGACGATTGCGCGGGTGTGCCACTGAAGTCTCTCGGCATGTGGGGTCCCCTCACGGTCGGTTGTAGAGTGAAGTAAGCTACAAGTTGCTCGTCGAAACACTAGGTTTACTATTTAAAAAGTCAACTAAATAGTTCAGCCGCGTGAGACAGGCATATTCACAATACGCACTGTCTACTCCGACCGTATCCAGTGGACACACTCCGGGGTCACACAGTACGCTGCCTAGTTCTCTGGACCTCTGCACATACTGTGATTACCCACTGGGTTCTGAGCCTCATTCTGAATGGATCGTCTGAAGGGCCGGTGTATTACTAATGTAGCTACACGACGTTAGTACTGAATATCCACTCGATACGTTTGATGCTCCCTTCGTAGTGATGGGTAATTTTAATTCACTCACCGCGCGCGAGGCCGCGTGGTCCGTGAGCTGGCCAGATTGCGTGCTGCCGATGCGATGTATACGTCGTGCCAAAGTGATCGTTACAAGCCCTATATAATCCGCAGATGGGAGGCGTGAGTTTATATATTCATGTTACGTGCTTCCCAGCTGGCAAGAGCGGGAGCTTGTATTCCGAAACCAATACTTCGTGAGCGATCGAGTGCTGGTTAAATGTACGATCAACAAGAAGTCGAGCAAAACCTCGTTCAACCAACTACACGCATTTCCCGACGTCCATGCCTTTAGCAGATCTTTGGCTTAGATTAAGCCCGCTCTTCCCTTTTACTAACCGGACGACCAAACACAGACGATGTAGTGTCGTTAAGGCCGCCACACTGGTTCACCGTTTTTCTTCCACCCTGGCTGGGTCCTACGTATTGAGTGTGACTCCCGGCGATTATGAGCTTGAATCTGTGCGGTCCTCCTCTACCAGTGTGTCATATGCGCAAAACCTTGGGATTAATCATCTCCGTCCCCCAAGCGGGCTTACGATTAAATCCATTAGGATGCGCACACTACGCCCCGGCTTATTAAGTCACACGCATCCACCGGCAGGACGCTGGTTGAGTGAAATGAATCTTTGACGTCCTAGCAGAAGCGAGAACTCGTTTTTCTAATGTGGCCAACTTCCGAGTGGTCGTTTATCCTGTATCCATGACTCATAAATCACTAGGACCACATGGAACGCATTTTTCTTGTCACTTTGCCTGGGGGCTTTAACGCTCTCCTAAGGATGGCAGAGCTCGAGTTACCCCTTCCACGCACAGGCGTGTGGAAACGCTGTTAAAAGTTATTTCGTTCTACTCCCTAGATGGTAAGGTGTCCTTACAACACGTCGACTTCCTTAAACCTCCTACGTGTTCTAATTTGAAGGTGTGTCGCTTGCATAGGTGTAGTAGCTGAATCACGAGGCATGTAGATGGCACGACTTCTCGATTTCCCTACTATGTGCTTTTTCAACAAACATAGTCTTCCCATTACCACCTGATTCGGATTCGTTTCATACACCCGCGTAGCCCTTGGCTCTTACTTGCGAGACTTGTTTTCCTCAGGTTACTAGCCTACCGGGCGGTGTGGGGCCCCATCAAAGTGGCCAACTCACCTGGCCTGTTAAGACCTTACTGGCTGCCTCGCATCCAAACCCCTCAGTGGGTTTACTCCGACAATTGATTCCGGAGACCAGTACAAGGATACAGGTGTTGGCTATTTGGGCCAAAGGAAGACCTAACCTAGCGCCTAAGCGACGTCTTACACCAAAAGTTGTTGCTGCCGATCTAGCAGGTACGCCCAGCGCATACGGTATCGGGGAAATGCATGGGGATCGGGGCGGCTAACTGATTGGAATCTAGAGCGTCCTACTGAATGTGCATCCGTAAGATAGCCTAACGCGACTCAAAAGTTTCGACCTCAGGTTCTTTGATCTTCATTGCAGACTATTATCCCCCACATAAGTACTAAGGAGTTCGATTACACAGTGACAGTATATCATGACGCTATGGCTACAGGGATTAGCACGGACTGACCGAAATACTGAAGTACTCAGGGAGTGAGTCTGTCGTAGCTGTACTACAGCCCTTCTATTAGTGAGCTGAAGTCGGCGGACCCATACACTAGCAGGCTAAAGTAGAATCTCTTGATATTCGCTCCGGACGGACTAACTAGAGGTCTTATTAAAGAACGCGTGTTAAAATCCCTTTTTTAATGTGGTGTGTACACGGGATATAAGGAACCTATGATAGCTATGATCAGCAGACCGAACACAACTGGTCATTATGTGACAGCCCGTCGCGTAAAAAAGGTACCAGCTCGGGATGGTTCGCGGACTGCCAAATCCTAGTTGCGCTCCTATTGGATTGACAACAGTGGCACGGCTGGGGATCCATTTAGCGAGGATCTTATGCAGGTCGCCCCGATACTGTTAGAACATACGAATATTTGTATTGTATACAGGACGTCCCAGGCCGTCCTCTTCACCCCGACTACTCAGTAATTACAAATAATGCAGTGCACGTTCGCTGTATACCCTGGAGCTTCACTGTAGTAATTGAAGAGAGACTTCACATAAGGCGCAGAATCTTCACCGGCACTGCACTCGCTGAACCACCACATATTAGTGAGTAGGTTGCATGCGCCGCTTGAACGGGGTTCAAGTTGGTCGATCTCGCGCAGCGCGGATTAATATCTTTATACTTCACGATTGGTCGAGCACAGCTGCAAGTGTATCAGACTAAATAAAGTATTTCTGTCTAGTAACATCCTCCTATCGCTCACGCCTATCGTGAGGACGCTATTACTGGTGTAAGAGCCCCGTAAGTGCGGTCAAAAACGATTAAGAATCAAGTACTTCTGAAAAAGACACATCGATCGGTATATGAGGGGTCCGAGAGCGCTATTATTAGGAACGTCTAACCGCATATCCCATACACGCAAGGCGGGTATGAGCGACATCACGTTCGAAGCTTGTCTCTGTTGGCGAGGGAGTTTTCTCCAGATGCAATGGTTTGCCCGCTAGCGAGTCGCCGGACCCTCGCGATCCGTATCCCCCCCAGTTCCCGTCCCGCGCGACGTTTCCAGCCTGTGCGCGCAACGCAAGTTTGCTAAGCTGCGGCGTTGAATGCGCTGGTAACTAGGTTAATACGGGGCTCCGTCCATATGGTTCTCGTTTACGCTGTCGCGGCGTGCGGCAGTGTTCAAAAACTCCCAAAATAGCGCTTTGCCCTACCTTCAGCGCTCACCGCACGTAGCCTAACACGTTGTGGTAACACGCTGTAGAATAGTCGCGGATGTAATAGACTGCTGGTGTATTTGA
		</sequence>
		<sequence>
			<taxon idref="Bzl5_2013"/>
			ACGT GCGGGTAGCAGGCGCGTTGGCCAATACAAGCTCGGTGCGCTACCGTGCCCTCCGATCACTGTCTCGCGGGACCTCGCTCACCCATTTACGCTACCTCCTAAGGCTTTCGCCGGAGGGGTAGTTGCCGGAGTTAACGTCTCGCTACTGTACTACCGAGAAGGCGTTGGTTCCGGGTTACAAATAGATAACGAAGCAGGCTATGGTTAGCGAACCTCCGGCTGCGCACTCCGGCTCTCGGTTCTGGCATTCGGCCCCCCCGAAAAGTATGCCATGCGGAAACCTCGTATGCGGTGAAAAGTCGCGCAGTGCACTGCTACTATAGCGTAAGGCTCGCGGGTCATATTAACACTGTACCGATCAAGCTTTCATCACTCAGGTAACCACATGTGAGACGTGTATGTGGAGTCGAGCACTTTGAACTTCTCAAATTAGGCGCCATCGTAGCGGCTTGTGAACGTCTGGTTAACTTCTCCTATGAATCGTGTCGGTATCCGTGAGATGGTAAGACCCCCAGAGATGCCATGCACCCGAAGACTCAACCCGATACCGAGCCGGCGGGGCACCGCGTGCGACACTCAATATGCCTCCTGGCGCGGCCGAGCTCCACCCGTCTTGGCCCCCTAGTCAGATGCTTGGGTCACGTCGCCCTACTGGGTGCATTATGCTTTCGATGGGCTTTGGGAACCTGCGCTAACCCTGGCCGCCCTAAATATCGGCCGTGCTTTCACTAGGGTACCCGCACCTTCCCGTAGCCCGGCATTGCGAAGCCAAACCGCGGAAGCAGGTCACCGTGGACTCTGACTGCAAATCCCAGGAGTTTTAACAGCGCCAGAGGTCCGTCACCGCTTCAATAAAGTTTTACAAAGCATATTGCTGAGTAACGCGTGACGCAACACAAATTATAATGAACTACATTGGCGAATGGGGTGCTTGGGTTGCATCATACGTGTTACACCCCTTATCTTGGCGGACTCTTACTAACATCTCGATGAAACCATAATGGTTGTTGTAGTTACTTCGGCAGAGTTGGGGCGTGAACATCCCTGGAGATATGCACATGGAGCTAATGGGATGCCTACTCGCCCGGATATTCCCCCTGTCGCCCCTGGGGTTTCCGCCCAGTCCCCCCGCGACGCTTTTTTACATAACGCGTCCGGCGAGGGAATTGCGTTCGGGGTGTTGCTTGGTTACTAGTTCTGACCGCAGCGCAAATAGACTTATGGTTATACCCTTCTCACTGGTGCCAACCACTCCAGTTCTGAATAGCTTTAGATCGGACGTTCAGATCCCGTCTTAGTTGCAGACGAGCAATTCGTATGGGAAATACGATCAGGCCGCGACAGCTTATCTCTGCGACCATCTACCCTCCACGTCATTCCGGCCTAGCCACAGAGTACAATGAGGGCGCAGTGTGAAGGGGATATGAGCTACCCTGTTTTCTCGTGAATATCGTGTGGGGTATCAAGTTCAGGACTCTGAGCGTGTAGCAACATCCCATTTATTTAGCATGCCTGGAGACCTGCAATCCAATCGGCTTCATGGCTGACGCTTGGGCCCATCCTATCCCAAAAAGAATGGCTACTACCATCGCCACCGTGTTGACGTGAGGGGTCTATTTTAAGTTGTGCCTCCATATACGGCGTCGCATATCAAATTCAGGAGCGAGCGTTCAGTTTAGGAAAGCTCCGGGTTGTTCTAGACGCCAAGGTCACCTTAATGAACAGACGCCTCCGAGACTGGGGTAGCCTAAGAGTTGGGCAAGGACTTGCCGCGAGAGCAAGGTGCCAACATTGTATGACAGCGTTCGCGAACGTAACCGTTAACGATAGACACGCGGATGGCGGGGTGTAGTCCGAAAGATAGTTATGATAATTTTTCTACTCGCACTCCGGAAAGCTCGTAGCGATTGGCAGGCATCATAGACGAACACCCGCCTCGTCGAAGCACGGACCCTACATGCCAAGAAGGAGCTAGGCCCGCCCGCCGTCACTACCGTGTACTGACTTTGCCCAGTCCGACTTGGCCTGGGGTCACCATAAATGGTGCTTCGCGTCAAGCAGAGACCATTCCATGGTTCCCATCTTGCACATGTAACGCATGTGACAAACGGCCACCTCGAAACGGCGAACCCCCGGATTCAAAGGCGTGGTCGGCATCACAGTGTCTTGTAGGCTATCGACGAAGTCTTAAATGATATACCCGCGAAAAAGAGCAAGCTAGCCTTCGGGCTGTAGGATGGAACGAGGAAGAGTGTGGATGGGGTGATTACTGGATTAAGCGGAGTGCGTCGCTGCCTTTACCACTAGGCCCGATGAGGATCCCTCGGAAACGCTCTGTAAAAGGGTCCACGCAATACAAGAATAAAAACTGCGCGTTGGGATAGCATTTGGCTCAAACAATTTGAATTGGGCATCGGGCCAGAGTCCTCATAACTACCCGGTACTGCATGGGGGTGAGAACTACCTGCTGCTTAGAGAACCCTTGCACACCAGGCCTGCTACTGTTACAGCATTCGGGAGGGACTAGCGACATTACATTAGCCGTTTAAAAAGTTAGTCAGAACCACACAGCTACTCGCCGCGTGCGTTACGGCAAGGCCGCCGCTTGGACCCATCACTCGTTCACGCCGTCGTATGTCTCGCGAGCGGCACGAGTTTAGGTCGATTGTTGCATGCAGGGTACATACTGACAAGGAGATTTAATCTAGTCCCCCTGTGACGCTGTACTGCACAGCTCTACATCAGACACATAAAATGCTTCTGAGAGGGGGGAACACGAGCGTATCGCATTCATGTGTGGACAGGTTAAAGCTAAAACTGCATGATCCGGAAAAGAGACCCGGGGCCCCAAGCCGGTAGTCGGATCCTGAGTCCTGTTGCGGCCTGGATATGAATCATGTAGTTCGTTTGGGCATAAAATAGCGCGTATCCAGTATGGGAAACGCACCACGGGCAATTTATACCGCCCTCTACTGATGTCCTCACGCGCACTAATCTCGGGCGTAAGCAGTATAATGGGCTGTCAGAGGTATCCTCGTGAAAAAGGGAGTTTGAGAAGAGTGGCAATGTCATTAACCCATACCCGCCGCGCGACCCAGGTTATCGAGGGTGTGTGAGGGATCAAGCTGAAAGCAGAGTATAAAAGAGGATACTGCAGATAACGTCGGCACCTGGTTTGGCACGGTATGCGTATGGGCTGCAACCGGGTAAGGCCAGGGAAGATGAGATACTGCTTATCTTTCGGTCGTTGAAAAGGACCTTTCATATAACCCCCTCCCAAGGTGACGCCTATAAAGTGAACCCCCACTAGGCTTCTTGTTCTAACGTGGATCTCTGCAAATTGAGATGTTAAACCCGGGTTATAAACTAGCTTTTTGTAGTCGTGAATAGGAAGAGCAAAAAACGCTACTGCTATCAGTTAACGTGATGCGGGGCCCCCCCCAGCACAAGCAAATGCTGAATCTCACACGGGAGCTCGCATGGGGCGCATGACCAGCAGACGGACGATATGTGAGGTCCGGCGGTCCAGGCTTGTGAGGGTTCCTGATGATAAATAAGTGCTGCAGGTAGATCGTCGAGGTACTTGGTCAAATATTTCAACGGGGTTTAGATTGAATAATTATTATCAGTGAAGCGGGCTGCCCATCGCAAATGCTGCGATTCTGCAGGGAATGTAGAGTTTTGCATTCCGATCCATTTTAACGGGGAAAGAGTAGGTCCCTCTCACATGGGCGCTGCCATACTTGCGGATCATATAAAGACGTTGCCACAGGGTATTTGTCGCCACGCCTTCGGTATCAGGGGACATCCTGCACTCTACAAGGCGCGCTAGTTAGGACTACTCAGCGACATTGTCGGCGCCTAACGTACGACGTGCCCTTTAGTGAAACAGGTCTTTCGCCCGGTTATTTACCCATATGGGAGCAACTACCAACTTACTACACGTCGAACAGCTGAATACCTTCCATATGGGGTTCTCGGTGAGACGGTTCGGCCCAGTAACTGCCGGTTGCCCCTCCCTAGGATCTCCGATACAAATGACCGCACCTTGCCCAATGGTATCTTTCTGAATGTATGACACTCCCAAAGACAGGTGAATGATTCCCGCCCAACCCGCGGATAAAGGCTAAGCCTGAACAACTTGTTTTCGAAGCGGGGGCCCGCGGTGTAAGGGGTGGTCAAAATCGCAGTTTTTTGGCTCCCAAGAATCTTCCTCTCGCCCGCGGCAAGCAATTGCGTGGGCCTCCTATACGTCTTCTGCGCTGTGAAACATGGTTTTAACTGGTTGAACGGCCCAACGCTCGGCTTGTTGTGGTAACGAGCGAAGTTTAGGCTCACATTAATCTGAAAGCGGCAGAGCGACAAAATCCTATATTAACTAGTTAACATCACGCACGAGCCTAGACCGGTGATGAGTGTTCCGTCAGCGGAATCGTTGTACGCGGAACTTACCGCTCAATGATGGAATCGCGGGTCCAGAAACTGAGATCAGAGACGGGGCGCGATGAAACCCTCACGGGCTACTGCCAGCGCACCTATGGCACCAGATATAATAGCTGGAACAAGCAACTAGATCATAGTCCCGGCATCGCGCCCGACATCCTGCGGCGGCCTCACGGATTCCCGGTTCCGAAAGGCCCATGCAGCGGCCACCTCGGTGTTCGCTCATTTGATAGTCACAGAATCACTTTCCTTGCTGCTCCCCTTTCTCTCCCATTCACCTCTAATGACAAGCCTAGATAGATGATTTCCCAGGATCGTGACCCGAATCCTTTAAACATAACCGAGGCAGGGCTCTGACGACACTTACGTGGATTCTGGATCGGACGGGGTTAACGTTGGAACGGGCTAGGACCGTAAATGAGCTGGGCTTCAGCAAGATATATCGCGCGCACGTGCCCTAGTCCCCGGCCCCTACCGCCACATCCTCCTAAAGGTGGTTCCAGCAATCCCTAATCCTTAGAGCGTAGATCCGTTGGACTGTTGGCCATGAAATGGGGCCTAGACCGGCGAGGAACTAGAACGGCCGACCGACTTCAGTCGCGCAGATCGTCCTACATGGAAATAATCACCGCAAGGCCTAAAGAGACCCATTTAAGCCCGTTTTCTGCTGACCAAACAAGATAGGCATTTTAATATCAAACAAGCCATCAAGGTACAAATATTCGGGTAAACATCACGCCGCCGATCGCGTCTCGTGCAAGCGGACGGCTGGTTGCCTCACACCCGTTGCGATGTCTTTTTAAATAGCCTTCGGAGCTGGCGACGCGTGAGGTGTGCTATTCCTTATAGGGTTCCACAACCATTAAGTCAGTTGAGAGGCGAGCGATTTGAAGAGATCTTAACTTTCCCGAAAGTCCACTGACCCGACACATGCTGCAGCGCAAACGCCGCTCAATGGACGCAAGGAATCTCCGCCTTGATGGAACGTGCTTTACCTTCAGGACGGCATCAAAAGTAGTGGATCCCTATATGCTCGAATAGAAACCTTCCGACGAGAGCAGGAGAAGAGGTATCGTATTCCGGGAGATTAGGGTGTCTGGTATGCGTGGCTCTTTAGGGACAAGACTCTAGCGGTCTAACACAGCCGGCGTGGACGAGTTTCGAACTAGTTGGGAACGTTCTAAGATCTAAAGTTAGATAATGTGTCGGGAGATATTTCTCGACTTCGCCGACTACCAAGAGGGGGCTCTCGTCCCGAGTTGACCGTTCAAGATCTATAGGAAGTTAAAGAAAGGCCCGATGTCACACAGTACGACCAACAGCGTAGCACTTCGCCGGCCAGATCGTGGGAACCAAAAATCCGACACGGCCCAGACCTTTCCAGGCGCTGTTCCGATACTATTGGACGGGGTAAGTGAAGGATAGATCTTCGACTGCCCGGGGTACCGCCCTGAGCGGATCAGTCTTTTGACTATCTTGCACGACGTCCTTCGTTTTCGGGGCTCTTGGCAAAAGGCATTGCAGTATCTTGGAAACAGGAACGGCACGGACCCATGGACATGCTGGGAGTTACTCTAGAGCCTAAGTATTCCAACAAGCCATTCGTTATCAGCCAGTTCATGGAAGCCAAACATACCGGCCCGCCGCCTAAATACCGGGTGCTAAAATAGCTGAAGCCGCTTGCCGGATTTGATGAAACCCATGGCCTAAGTTACGCGGACCGTCACCCTCTGACCTCAAGGAAGCGATATCAAATCGAGGCGTCACTAGAGTCATTGATGAGCTACCCCTCCTACTTGTAAAATGATAAGAGGACACTGTCCGCGTCACAATCGGAATTGGGATCCTCGGTACGGTTTCTGTCGACTCCTTAGGGAGAGACCACGCGCAGATTCGTCGGAGTTCGGTTGAAACCGACGCGAAGCACGTAGGTCGACTGGACGAGGCGGCCTCAACTAGAATTTGGTGGGGTGTCGGCATAGATACGTGATGATTTTCGTCCATGGCGGGCAGCGTCAAGGTGGGTTCTTTACCCGGCTCCTTGCGCGGTTAACCTGGGTGGGATATTTAAAGCCGCTGAAACCCGGATACAGTACACTTCCCAATGTGCTTCCCCATGTCGTTAATTCGCAGAACGTTTGAGGCGAACTCGGTGTTTTACTCCCTCAAAGGCCTTCTGATAGTAGAACTGTAGATCTAGGATGGCTTGATAAATCGCTCAAGGGAGTTGGAGTGCTATTGGTGATGATCCTGCCTGAAACGAGATTGCCGACTCATCGACAAGAGGCCGCCAGGGTTCGCGCCGGGTAGTCGGGGTGGTCTCAAGAGGCTCACTCTGATTCTTAACCTGGGCGCTCGCACCGAACAGACGGCCGAACCAAACTACCGTTGATGGCGTTCATGGAACGACAGAACTACATGCACTTTAAACATGAAATCGTGTGGGGTTGGTTGCCCTGGTTTCACAGTTTGAATACGGACGTCAAGACCGCCCGCAATATACGTCAAGCTTACAGACCACACGCAGTCGGGTAGGCTTCTATCATTAATCACAAGAGGCGCTCCCGTGAGTGTTAATATCGGGTCATTCAAAAGGGGACTTTTTTTTGAAGCCCCTCGGTTCTCCCCGTGGTTCCTATTTGGGGATTCGCACATTAAATACGTGAATACAGTCACACCAGTAACGCGCCACTGCTGGCTTTTCGCTGATCAGAATATCCCATCGGAGTCTGGTGGTACAATAAGCGACGAGACACGTTATCTCATGTGGAGACATACCCACGAACCGTAGACCCGTTATGAACACCACCCAGATCTAACGGCTAACTCTGATTTACCCCATGATCGGCCAGTCTAGCGGCAACGTATGTAAGAGTTACCCACGTCCTGGTCAAGCACGGACGGACGTAACTTTCTGCAGCTGAAAATCGCTCCTCCCGTTAAAAGAAGGACTCAACTCGCTTATGGATGGACTATTTTCTCCAGTTCATATGGCCAATATTGGTGGGTGGACAAGCTCCGGATTTAACACGCCTGCCAGGCATGACGATACGAGGTTTCAGGTTGGTGAAGAACGGTTCCTGTTGCACATTAGATAGTCAATGAAGTACTCTTTCTATAACGCCGACGTCTAGGCGGGCACGATCGTCTGATTGCATCGTGGGAATGAATAAATACAAAAGACGAAGCTGAAAGCAACGTGACATGTGTGACGCCCTGCTGGGTACGCTGCCTCGTGTCGTTACGTGTGATACCACGCGACCTGTCGCTGTGTTCGCGCTAGATCCCACCCGCCATTGGGGAATGCAGAAAACGGCTACCCCACCGATGGCGCCGAGCGTAACAACCACTTAGTGCTGTACCGAGAGCTCCTAAGTATGCGTTCTAGAGTGTTTTGAGCATGAGCGTGTTTCTCTCTTAAAGATAAGCGGTGTTTATCACGGGGATTATGGAACCGTCATATTATAAACTGAAAAACGCTCCCACATTCCTAGGATTTAGACGAGCTTATCAGGAGTAGGCCCGCTTTTCAGTACCGTAGTGTGTTTGCGAGATGATACCACAGAAATCGCTACACGCAGTAAAGACGGGAGCGTCCTCAACTCATGAGCGCTGTTAGGTATGGTCGCAAGCTATTCGGCGGCGATCGAATTGGAAGGACGTTCACATCACGGCTCATGGCGGGACGTACTTGCTCGAGCCTGATTGGATATATAGCCTTGTACGAGCCTCTTCTGATCCCAGTTCCTTCTTGTTCGCTTGAGGCGGTGTGTAGGGGTCCGTGGAGGAGACGAGGGCTACGCCAGCTGAATTGGACACAGAAGTAGGTAGCCCAGATCAACCCGACTACTTCCCCCGTCAGCGTGATTCTTGTAAGGGGGCACGGAGCGAGATGGCCTCCCACACCGGCATGGAGGCCGTGGGTCCTAGTATGTGTACTGGGCGGAAGGCGTGAGACTAGGTCGTCTTCATTATTGTTCGACGTATTTGAGGCCGGAGTAGTGTACTTGTTCCCGCGCACGACTGATAGGCATCAGACAAATTAACGTGGTGCTAGTTGGCTATCTGTTGGTAATCTGGCGCGACCAAGCTGAAGGCCGACGTAGGAGAACGCACGATGAAAGCAGCAGGGGGGGGGATGTGGTGCAATACCGAAGCCACTGAGGTTCTCAGGTCATTAAGATAGTGAGGCTCTCAAAGTATCGTGCACCACGACAGAAGGAGGCTGAGATCGACTATAGGGGCACTACTAACACCCCGAGCACGCAATGAGGTTATGTGACATCCGCCAGGTGTCAGAAGACCGTACAGGAGGACAGTCGTGGCCGGATTGCGCTAGCCACAGGTTCAGGGGGGACAGCCTCCAGGGCGATGACGGATGGGTACAAGCGGGGGATGGTAACTAATCAGTACTGGATCGGCAAGACCACCCTGACTTGCAGCCTCCCCGTTCGGCTCCTTGAGGATATTAACAATGCATCGCCTTACATACAAGTCAATAGGGCTTAATTTAACATTGCTGATGCACCCCACTTAGCGAAGGATCCGCCCTATAAGACCACTAACAGGCTAAGTTGTGATCCGCGTAAGAGCTAATAATGACGCCTACTATAGGACGGGCATAAATGGCTCAATAGGCGAGCCCGCTGAGACCGTCTCTCAGCGCGAGGCTACTCGGTTATCTACATGTGCTAATTGCGCCGACCCTTCCCAGGACTAAAGGATTGAAACTCGTTGTAGCTCCGTTGCGTGGTCCGGCGGCATGAGTGATGGTATGACGAGGCTTGACCGGCAGTTTCCAGACTATTCTATAGATACGAACGAAAGCCGTCGAGATGGAAAACGCAATCCGACCGAGACACTAGGAGTTTAAAGGAGTAAGCGGGCGTTCCGACTATTTGTGGCTACCTTGATCGCCCACTCTACTGCCCCCCGCGTTCCCGGTGACCTGAAATATTAAAAGACCGCGTCTGCCATGTCTGATCTGATTGCCAGTGTGTGTGCATTATCGCACTCGGCGGAAACCTACTCATACCCCGCGCGGAACGAGTCACTCGCAACAACATTCGTTGTGCTTCGTTACCCATCAATACGAGCTCAATTCTTAACGGAGCACTGGGGAACTGGTAGTCCCGATCTTGGTGTATGTCAACGGGCGGATGTGACGTGAAAAACAGACCGCAGTCAAGCCCCCAATTGGGACATCTGGAGACTCGATCCGTGGTATCAAGTCTCAGCGTGAAAAGTTCGACCTGGCGGCCGCGCGGTGTCGGTGGCCGTCGGGAATAGTAACTATGCCGATGAAATTAGAGCTAGACGGAGCTGGGGCTGTCCCTTCCCCCTTACCGGGTTGATGTACGGGACTCGGTTCAAAGCTGGCTTTGGTGGGCCATGGCTCCCCACGAGAGCGTGGGAACTGCTGGTAAGGGTCAAGGCGTATGGATGTCCCAATAATGTAAGGTAATGGATCACCGCCCAAACATAGGCCGTTCGTTGGTATCCGCGGCATCTGTGGTGCTCCATGCCCACGACGGCCCTATAAAGGACTTATGATACAGGAGGTCCCAGCACGAGCAGCAAACCTTGAAACCGCTTTGTCGTCCTCCGATGCCCCAAGGTGGTGCAGAGCTACTCACGCGATCGATCCGATTCACATCCGCATAGGCCGGGTAAGGCGGCGATATGCAAGATTCATGCCTGATTGTGAAGAGGAATCAGGCTGTAGGTTGAGACGTGTTTCGGGAAAACGTATTTCAGGGCGATTACCCACATTGGGTAGCCGGAGGTGGCTAACTCCGCAGGGCTTCTGTTCAGCCCCATGTGGCTTATTTATTTGCGTCGCGTAAATCGATTAACGCTCGCGGGGTGTCGCTCGCGCATACGCTTTCTCCGTCCACGTGGCTGCAGATTTGCGATCTCGACCGATCATACACCGGTAAGCACCTGCACACCTATGGTCCGGAACACCTCAGCGAATACGCCACCTCGCTTGCCCTCTCGGGTTTGGTAAATAATGCGTGGCCTCCAGGACGTCTGCTCGTCTGGATGGGGTGGGTGCTAAGCGACCAGGACATAAGGCTACCATTACATCCGCAGAGCCTCTGACGCGGCCAGGTTGCGAAGATCAATGCCGCCCTATCGAATGAGGGGCGCGACAGTCCGTACGGATTCGCGCAACGTGCCCAACATTGGCTGGGTTTGCAAAGGCAGCGAAGCCTCCGGAACATTTTGCGGTTTGTGCCGGTACCACAGAACTCGTTAGAGCTTGAAGGACAGCAGCCGGGCACAAAAAACGATCTGATCCCCGCGGCCTCGCCAAAACTCTAGAGAGAGCTGTATTCGAGACGTTGACGAGTCGCGTGGTTGGGAAAACGCTAAATAGCGTCGCGACGACGCGTCTCCCACCAATAGTGTACGACCCAAAGCCTGAGGCCATCCCACAGTCAGAGTGAACTTTGGTTCTGAGACCGGCCAGGATCGCCCATCAAGGGCGGGTGGGGTGCGGCGCGTGCGTATGCGTCGAACTGCTGGAACAGCTGAGATGTGGCCTTGCGCGCCACATTCAAGGAATAGCATCAGTTACCCCCGCCGGCCACTGAACAGGGGTTGGAATGACCCCGACTCGAGACAGCAGCCGGGACGGCATCAGTGGGTCCCTGCTCCAACTGGGACCGGTCCGCACTATTTACCCCCGTGTAAAACGGCTACCGTGGCATCGAGGTTTGTTGCCCACCCAGGTATCTCGGTAGTGATTCGTAGGGGGCCGCAAAGGTTAAGGAGAATACTGCCACCGGGATTGGAGCGTTAACCTTAATTTTTTGGAATCGTTTTCCTCGGCTATGCTACGGTTGACATGTTGTTTCTGAGACGATCCATGGGTCTAAGGACTGCCACCAGAGCTGAAACTAGGCAGCGTTTTTGACCCGGCAGCAGGGGAATGATTTATCGACATAATAAATAGCGTTTCTCCACCATACCGCAAAACCAAATTTACGGTAGTAGCTTTCTAGGAAGTGTGGCGCCAATCGATAAAGACCTTAATCAGAAGTGCCGTCCGCCGTGGTATTTAGGTTCAGGGGTCAGTGAGGTTTCGTCAACTATAGTCGTTCTGTCAACCCACGCGCCACCGTGGAGGGGATTTCTTCATCTTAGGGGGAAACGCTTACATGCAAGGTTAGTCGGCGGCATGGGATGTACTAAACGAAGACGAGAGAAGCGCCAAACAGGCTTATCTCCTTAGTCTCATTATACGAGATTAGGGATAATCAGGGCACGTAAGTCAGTATGGCAGTGTTCGCACTGGACTTGGAGGAGAAAAGGGTTGAAGCCAATGAGGGTGCTGCCGATTCCGTTCCGAGGGTGTCCAAACTTTCTAGCATATCGGCAGTTACGGCGGTAAAACGTTCACGGTCTGGAACTCGGGTCGTCCCCCTCCAACAACGAGAAGGATGACTTGGATAGACGCAAAAATCCGGGGTATAACTATGTGACTTTATGGTCCGCCACGACAAGGTTGGAGGGGTCAACCCTTGCCAGCAGAGGACGTCTACAACACACAGCCAAATTGACTGTAAAGCAATCGCAACGGTTCAACGAGATACACAGAGATTGTAGCTGTGCTGTGAAGGAATTAGACCTTCGTAGGATATTAGCGGGTCTGGTATCTTCTGTGACATGATTGCTTCTCGCATGGCCGATTCTCTACTGGGCGCGTGGACAGGTCCCAGCAGACCACGTGCAGTTACCGCACTCACCACAGCCCCAAAGCTGTGCCCGATGATCGTGCAGTAGTGACCCGATGCCAGCCAGAGGAGTTCTACGGCACGACTCGGACCTCCTGCCGCCTCGTCTTATTGTAGACCACTTTCCTCCAGTCCCGTCGTAGTACGGTGACGAGGGGAATAAATGGTTTGACGTCGCAGATCGAGGATGAGAGATTACGCCGTCCTGGAGGTTTTAGATTTAAGATCTCAGTTTGCTGGTCGCGGGCTCGCTTCGATGTGATCTACAACCCGATGATTGGGGCCGAACACTCGTAGCTCGATGACGTGAAGTGGTGGACGTGCCGATGCCGAGGAGGAGATGTCACGCACCCGGGCTCCCTGATTGGAGACATAGCGTCCTTCGTCAGCTGGTGGGGATCTAGTGGCCCACTAAACTACGCAGTTGTGCTTTTCGCACCTGCGAAATCGTGTCGGCCTGGCTGACTTCGAAATCACCTCGGTGGCTTACTCAATACCTCCCCCCGACCCCCTCGCCGAATCGCCGGTAAGATCCGTGTGTAAAGGGCCAACTTATAAATACCCACGTTCGGCTCTTCTAAAGCACACAGGCGACTGCGAAGTTTTACAGGCCGATGGTACGCCCCGCCATAGAGCTCAGCGTTTTTATCACGCGAAACCAGCTTTAATTTATTAGGCTGGCAGTACCGGCCGTCAGACCGTATCGTGTTACCGCATTGCGTAGCTTTGTAGTTGGTAACACCCCGCTGCACTATACCATTGCTTGTCCGAGTCCTAAACTAATATTCAAGATCTCGTAATGGTGGCTGCCCCCGACCGCCTGCCCCCAGGAACAACATCGATTTTACTACTCACCACCTTCTAACTTACTGGATAAAACAGTGGGACGTGGTTAATTCATCGCGCACCCAATTAAATGCGGGTAGGCCGATCGATCAATGTTCATAAGCCGGAACACACAGGAATTTAGCACCAAGTAGTCTCGATCGATTTGGTGGTACAGGCTCACTTAAGTACATAAATGACGAGGCCACAGTGGCGCACGGAAGGGGGTGCCGAAGTTGTGCTATTCTATCCGTCCTACCTCAATTACGCTGATACGGGTCAGCCTTGATGGTAATGTCTGCGTTACGACGATGCTTTGATACCTCGGGCCCTTGGCTTGTCTTGCGGCCTCCGGACAAACCTGAAACTGGTATCGCACGTCCCTCGGTAGGAGCCGAATGGGTGGCGTGATTCTGTTCGTGCATTTTTGTCGCATGCCTGAGGGGCTATCTGATCAACTGGTCCGCGTTCTCCGGCTACCAGCCGAATTTCTCCTCCCCGGAATTGCACTAGGAGGTGCTGCTGATGCCAAGACTCTCGTGATTTTTACTGTAGCAGAAGTGAGAATGAAGCTCAAACATGGGGACACTCAGGGCCGGTGCTCATGCCGCCGTACCACCCGCGTGCACTTCACCCGAAAGGGACGCCCGTTTGAGAAACCCATGGCCACAGAGACTGTTATCATGCTAAAATCTGATTAACCGCCCTAAACAGCGCCCGGGAGTGTGTATCTGGCCTTAGTTAAGGCCCCGGCGGGTTGTGACGCACTGCACGTTCTAAAGCATCGTGGTGAGAGCACAGTAACCTTTGCCGGGGCTCCAATGGTCGTTACCTTGGGATTCTTTCAGAGTGAGACGAAGTCCATCACGCAGTCCAGCTGGAACGGCTCTAATGGCCCGGAGGCCTCTATGAACCACTCGCCGGATAGCTCCCCTGGCGCCTTCTAGTGAGATGTTGCCTCGACTGGGTGTTCGGCAACCAATTTTCCTTGATCATTTCTCGTTTCAGAATAGCTTCTGGACAATCCCATACTGGGATTATCGGTGTTGGTCCCCTCCTTTGGCTTCCGCGCCGTGATAGGTGTCAATCTTCGCCGTGAAACCCTCAAGTACCCTCGTATTAGTTAGGGTCTCCGACAGAAACGTTTGCCTCATAGAATCCTGTTTCTAGATCTTTCGGTCGACAACGTCGCGCCCTATCATTGGCCCCGACAGGGCCTGGGGGTCGACGATTCGTATTAGTAGGCTGACCGGGACAAGAGCCAGATAAGAGCACTCCTTTGGGCCCCCTCTAGCATGGGGATCTCAGTTCGAGTAAGAGACGAAGCTTAATCATCCTACTACTTGCGGGGCCGGTGGTCCCTTATCGGACGCCAGCGAACCACTCATTTTCTCCGAATGTACGGAGCGGCAGACTGAACAGGTGGCTTGTCCGTTACAACCCGTGGATCGCAATCACTGTAACCCCTCATCCTCGTTCGTGGAGCAGGCTAGACGGCCAGTGCTACTTGGCCCCTACTGACAGAGGGCGTCGGTCGTTGCTCATTGGCCAGCGCAACGCACCAGCACGAGATGCGATATCCCCCCGTATTTGAGCATTTATTTGCTTACTGATCTGCAAGAGTCTGCCGAGAATGGGGGTGCGGATCAAATGTCTCTAGTTAATATACTTGGAAGCGGGATAGTTCGTTGCTGGCCGGGTGAGAAGAGTGGATTCGTTTGGGAACATCCAACCCATTCGGCCACTCTGCCGGTGAGACTAAGGCGCACATGGGGTTTTACTACTAGGTTCTTCACATCCGCCCCGTAATGACTCCGGGGAATGGCGAAGCTACTACTCTCGCGCGCACTCTCACGGGGGCAACAGACTCACATTTAACGTTCCCAACTGGAGCAACGGCCAGGTGGCGTCACTGTCGCAATGCCCTCGTACCTGTGTGTCTATCGGGAGGCTGCCCGATCACCACGTACTGCCAAATTCCGAGTAGTCTCTGGTGGGCTTCTCCTATCCCGGGTCTTAGCTATAATCTCGCATTACCGGCCTACCGCGTCTGCAGCCGGGGGCTGGGCGCTACCCTGTGTCCGATTAATCAAGAGCTCACGTAATCGAGTGCGCGGGGCCGGTAGATCGGTAGGCCGTGATACAGACTGGACGGCGTCTACCCCTACTACTGTTCCAAGACGCATAGCGTAACTGCGATGAGGAACAGAGGTCACTACACGGCTATTCAAACGTGTTTCTCTACTACGACTAAGTCCTAGTTAAGTGAACGGGGCGGCATTAAATGTGGTATATCGACGATCCAAGGTATGCGTTGAGTTTAAATAGTACAATCGCTAGGGAGACCACGTTTGGAGTGAAGGTTGCTACCTTCACTAATGAACCTTTTAGAGCTGGGCGGCAGCTTGAGGGGACATATGGGCAGTAGCCCACTACCTTTGCCAACGGTGGGACATCTCTACGCTTCTGCGATTGTCACTGCTGATGGCCGTTATACTATCAACTCGCCAGTCGTGATCCTAATCTTTTTCCACAACTGGTCCGCTAATGTAGCACTCTAGGCGCCTCGGAGGTTGGCAATATAGCCCTACTTTCTTTTACTGAGGTTTGATGTCAGTCAAGCGTGGCTGGGGGAGAGCCTTGCTTCTCCGTGGCAGGCGAATTGAGCCACCTTGCGATAGGGCCAGCTTGATGGGCGACGTACGGGCGAGGACTCCCGTACCGCCAAACGCACACGTCTGACCTAGTCTTTCTTGCGTGCGATCTCTCGTTCTTAGCATAACATACAATCCATAGCTGTTTAATTTAACTCTCAGTCCACCCTTTTAGGCCTTCGGTCTATTCTACTTTTACATACCGTTCTGCACCGTACGATGCTATGTGTAGCTTCTTGCTCGTCGTAGGTGATAAAAGTTCACACTGAGACGGCAAGTGACCGTGGCTGTTCTACCGATGTCCGAACGCAGCTCTCGGTGGATTATACACATCCCTCTTAACGACAGGACTACCCGTAGAGTCGCCCAAAACCGGCCGGGGTATAAATTTGTTCGTTAGTACTCATTTAGTTGTAGTGCTGTGACAGATGGGGGCCGCTCTGACCTGGCTAAATTGTTCCTGTGGTCATGGCGTAGAGATGGGTAGGGTAGTTGCAGCTATTGCGCATTTGCTGCCCATGTCGTAAAGCAACATATTCTTCGGGAGTGGCCCCTCTTAGCCGTGCCGGACCTTATCGTTTCCCGTCGTCCCAGTTCGTTGTCACAGTCCCGCCGCCGGTTAGACTAAATCTATGTCACCGATACAACGAAGGATGAAAAGTACCAGAGCGACGTGCGGTACCGACATCCTTGACATTAGCTGGCCCCAGAGATCACACATACCCTGGCGCGCCTTCAAGCTGATCGTGGCCGTGGGACGCCGGCCTAACTCATGTAGTGTGGAGCTCGGGATTTTTATGGTTTTCCGAGTCAGGCAGTCGATTTCATCCGGTCGAGCGGTATAAAAGCCGATCCTTTATTATGATTTATGTACTTACAGTTAACGACGCTAGAGTAGCACACTGTCTTTTCTGCATGTCGGGCGCGCAGTTCACCTTGTGCTAACAAGTGATTTATAGACGTCACCGACTAAGATACTATACGTCGGGTGCGCACCGTTTCCCGATGGGGGGCATTGAAAGCCAATTCACGTGCGACCGTTTGGTGACAACGTCCATATGCCCAAAAATTGTTCTTCCTTTACTGGTTCACGGAGTGACGGACGAGTTATGTGGAAATCGATTAATAATCTGGCTGTCGGATCAACTTATGTCTTTACGACCTGACTAAAGCCATACATCCCGTAGAATGCCCAGATAGGCCAGGGAGGGATGAAAGATCAGTGGATCAACCCCCCACAATATCTCTACGACGTTGCACGAGGACGGGACGCTGGTGTCATCTTTTGTGGCCCGTGGGCCCACGGCTGACTAAATCGAGCCGCCTTCCGCAGGCCGTCAACGGCGTGGCGGCCGTGTAGATATTATATGATCTCAAACCCCTCCCGGTCATCGGGCCTTTTTACGCATACTCAAGCACGCACCAATTGGGGGGTTGGAGTAGTATAGGGGTTTCGAATCCCGGTGGACGTATGTGGTAATGAGGCCCATGTTCCGGGGGGGGCCGCGCTGGATACAGACGCCCTAAAGGGGCGGTGGAGAAAACACGGGCGGGACCAATGCCTAAACATAAGCCGGGCACTGACCCCTCCGGTGCCATGGCTCACAGCTCCCAGTTACAATACTATTTTATTCGTTAAAGCCCCGCCAATCGTTGAGTAGCGATTCGCGAATTTACAACTTCGTCTATCCTGGCCTGTCCGTCCTGTATTCTCGTGTTCCACCGACTGACTGTCTTGGTCCGGCACGAGGGGCTGCGCTATCGACCGTCTAGCGTGATTCCACCAAAGCCCTCCAGAACGACAAATACCTCGTCTGCAAGGATCCCCGTTTAGCAAATACAGGCTCGTGCTTTGCCCGTGCGTGTGTGCCGGGGCTGGCTTCGTAAATCCCTAGAACGCGTTCCTTCCAACCCATTATTCGCATCGCGCAATTACCCATGTCCCACCCGGTTCTCGGCCACGTGTCCACTTGTACCAACCGATACGTTGTGATTAGGCTAGGCCCTCTAAAAAAAGTATCTAAAAGATCATTGTGCATAGCCGACGTCTGTGAGACTGACGGGCAGTCGACCCGTATGGGGAGTAAAAAACATCTACCGTAGCATAGTGATCAGGAGGCGATTTTAGCGCTAAAGATTAGGTGTCCGCTTCCATCCTATCTCAGTGGTTAGGTCGTAGCGGTCTAGCAAAGGGCTGTTTACCAGCCTCGGCCCCGTCCTCATACTAGGTGAGCACCCAGGTAGTGCCTTTTGAGGTCCGTGTCACTACCCTCTCTTGCCCTAGAAAGGCTGCTCACTATTAGGGGTGGCCTTGAGGTACAAAGCGAGGATAGCGACTGATGCGACCAGTATTTCTATCCCTGACGTCTCGCTCAGCCTTCACCTTGACGAGCGGAGAGGTCGGTGGTGTTTTGGGTTATGCCTGAGGTTTAGGAGCGGCCTTGTCGTGACCTATGGATTGAGTGATTCTAGCTACTGGATCGCCCACGCTTTCGAAAAGGGTGCCCCAGGTAGGTCCTCACTCCGCTGTCACCTGTTACCCGTGGTCTGAATACTACCAGCAAGTAGCCGTGTGTTAAGGCCTCGTGAGTCTGGCAGGTGCCTTATTGCAGGTAATCTTCACGGACAGCTAACGTCAGACGGACGGCAATACGGCGCCGTAAGGCTCTACTTACCAGGGCCCCCGCACACAGGTATGCGTTCCTGCTGAGTCTTGATACTCCTGCATGCTTCATTGACGGAAGACAATGATGAGTCCAACCGCAGTCCGAGTGTGCTCGCCGAATGTTTTTTTCTGTCAATTGCATAAGTCCAACTTGCGACTAGTCATCATTGTCGCGAGATGAAGTCCAGTGCGGTGCAGCAGACATCGATTAAGTAACTAGGGGTTTGCAAGGCACGCGGGGAACGTAGGTAATCCCGGCTTAGATTTTGCTCTGTACGTGTCTAGCTTCGCTGAGCCTGGGGGGGTTAGGACACTGGTAGCATACCCGCTAAGCGACTGTTTCGGCGCTGTATCATTTGGTGCCGGTAGCGCGTGGTGGTCTTTCTGGGGGCCTGCGTACTCGCCTTCATTTCTCCTGCAGATGGTTGCCGATTCTCACCCATATCTCGCCGCAACGTTTGTGCGCCCCCCGTTTCGTGTAGCTACCCGGCTTCTGAGTAGCTTTGGTGACGACACCGTCCACATTTCGTGCGACGATTGCGCGGGTGTGCCACTGAAGCTCTCGAGCACCCAAAACCTTGCTACGGTCGGTTGTAGAGTGAAGTAAGCTACAAGTTGCTCGTCGAAACGCTAGGTTTACCATTTAAAAAGTCAACTAAATAGTTTGGATACGCGGAGTGAATGCGCCTGGGTTTTTTCTCACTCGTGCGAGTTGGACACAGTTGGCGTGTCTTTCTACGGGGCGATAGACCACCTAGTCCCCCAAGCTCCTGGCCATGACACATTTACCGGTTGCAGCGAAGACCTTATTCTAGATCGACGGTGTCAACAATTAACATATTGCTGGGCTAGCTACACGACGTTAGTACTGAATATCCACTCGATACGTTTGATGCTCCCTTCGTAGTCGCAGCCAATTTCAAGCCGCTCATTCGGTATAGCCGTCCACAACTCATTGAGCAAGGGAACCTTACACCATCAGCCTGGTGCATCATCAATGCGAGGATGATCCTCACGGATTCCGCGTGGCTCACAGGTGGGAGGCGTGAGTTTGTATATTCATGTTACGTGCTTCCCAGCTGGCAAGAGCGGGAGCTTGTATTCCGAAACCAATACTTCGTGAGCGATCGAGTGCTGGTTAAATGTACGGTCAACAAGAAGTCGAGCAAAACCTCGTTCAACCAACTACACGCATTTCCTTGTAGTTATTCTCACGACAGATCTGCGACTCGAGCCAGACTTGCTCTTCCCTTTTACTAACCGGACGACCAAACACAGACGATGTAGTGTCGTTAAGGCCGCCACACTGGTTCACCGTTTTTCTTCCACCCTGGTCGCGGCTTACGTATTGAGTGTGACTCCCGGCGATTATGAGCTTGAATCTGTGCGGTCCTCCTCTACCAGTGTGTCATATGCGCAAAACCTTAAAGGCGGTAGATTTTCTCCCCAAAGTATACTTACGATTAAATCCATTAGGGTAAAGAAGTGGTGTGGTACTCGACGGAGTCAAAGATGGGCGTCGACCAACCGCGAGTTAAGTGAAATGGGTCCTTGACGTCCTAGCAGAAGCGATAACTCGTTTTTCTAATGTGGCCAACTTCCGAGTGGTCGTTTATCCTGTATCCATGACTCATAAATCACTAGGACCACATGGAACGCATTTTTCTTGTCACTTTGCCTGGGGGCTTTAACGGTCTCCTAAGGATGGCAGAGCTCGAGTTACCCCTTCCACGCACAGGCGTGTGGAAACGCTGTTAAAAGTTATTTCGTTCTACTCCCTAGATGGTAAGGTGTCCTTACAACACGTCGACTTCCTTAAACCTCCTACGTGTTCTAATTTGGGATCATCCTATCGACATAGGTGTAGTAGCTGAATCACGGAATCACTGAATACGCTCACCCCCCGATCCTGCTGGCACACATTGCCCCGCCGGGTGTAGCTTCCATCTTGTTGTTTAGCCCAGGCCAATTTCATCTGTTTAGTCGTTCCCCGCCTTCTATCGACGAGACTCGCCCCTCGTCGGTTACTAGCCTACCGGGCGGTGTGGGGCCCCATCAAAGTGGCCAACTCACCTGGCCTGTTAAGACCTTACTGGCTGCCTCGCATCCAAACCCCTCAGTGGGTTTACTCCGACAATTGATTCCGGAGACCAGTACAAGGATACAGGTGTTGGCTATTTGGGCCAAAGGGCAGCCTAGCCTCGCGCCTAAGCGACGTCTTACACCAAAAGTTGTTGCTGCCGATCTAGCAGGTACGCCCAGCGCATACGGTATCGGGGAAATGCATGGGGATCGGGGCGGCTAACTGATTGGAATCTAGAGCGTCCTACTGAATGTGCATCCTTAAGATAGCCTAACGCGACTCAAAAGCTTCGACCTCAGGTTCTTTGATCTTCATTGCAGACTATTATCCCCCACATAAGTACCACGGAGTTCGATCACGCAGTGACAGTATATCATGACACTGGCTGTGTAGGGATTAGCACGGACTGACCGAAATACTGAAGTACTCAGGGAGTGAGTCTGTCGTAGCTGTACTACAGCCCTTCTATTAGTGAGCTGAAGTCGGCGGACCCATACACTAGCAGGCTAAAGTAGAATCTCTTGATATTTGCTCCGGACGGACTAACTAGAGGTCTTATTAAAGAACGCGTGTTAAAATCCCTTTTTTAATGTGGTGTGTACACGGGATATAAGGAACCTATGATAGCTATGATCAGCAGACCGAACACAACTGGTCATTATGTGACAGCCCGTCGCGTAAAAAAGGTACTGTGCTAACGGAACGTGGGGACTGCCAAATCCTAGTTGCGCTCCTATTGGGCTCGCAACGCTGCTGTATTCAAGCGCGGATCGGCTCGCAGGTCCGGGTGCTCTTTCTCACCGTCACTCAAACATACGAATATTTGTATTGTATACAGGACGTTTTACGTTATTTCTGCCGCGTTAGACGGTTGGTGGGCCCACGGGACACGGCCGGCGTTCGCTATATACTTTAAAGGCGTACTGTAGTAATTGAAGAGAGACTTCACATAAGGCGCAGAATCTTCACCGGCACTGCACTCGCTGGACCACCGCATATTGGTCATTAGGTTGCATGCGCCGCTTGAACGGGGTTCAAGTTGGTCGATCTCGCGCAGCGCGGATTGATATCTTTATACTTCACGATTGGTCGAGCACAGCTGCAAGTGTATCAGACTAATTAGCCGCTCCCCGCCTAGGAACTTCCTCCTATCGCTCACGCCTATCGTGAGGACGCTATTACTGGTGTAAGAGCCCCGTAAGTGCGGTCAAAAACGATTAAGAATCAAGTACTTCTGAAAAAGACACATCGATCGGTATATGATGGGTCTGGAAGCGTTGATGGTAGGAACGTCTAACCGCATATCCCATACACGCAAGGCGGGGATGAGCGACATCACGTTCGAAGCTTGTCTCTGTTGGCGAGGGAGTTGTCTCCAGATGCAATGGTTTGCCCGCTAGCGAGTCGCCGGACCCTCGCGATCCGTATCCCCCCCAGTTCCCGTCCCGCGCGACGTTTCCAGCCTGTGCGCGCAACGCAAGTTTGCTAAGCTGCGGCGTTGAATGCGCTGGTAACTAGGTTAATACGGGGCTCCGTCCATATGGTTCTCGTTTACGCTGTCGCGGCGTGCGGCAGTGTTCAAAAACTCCCAAAATAGCGCTTTGCCCTACCTTCAGCGCTCACCGCACGTAGCCTAACACGTTGTGGTAACACGCTGTAGAATAGTCGCGGATGTAATAGACTGCTGGTGTATTTGA
		</sequence>
		<sequence>
			<taxon idref="Bzl6_2013"/>
			ACGT GCGGGTAGCAGGCGCGTTGGCCAATACAAGCTCGGTGCGCTACCGTGCCCTCCGATCACTGTCTCGCGGGTCCTCGCTCACCCATTTACGCTACCTCCTAAGGGTTTCGCCGGAGAAGCGGCTATGGAAGTTAACGTCTCGCTACTGTACTACCGAGAAGGAGTTGGTTCCGGGTTACAAATAGATAACGAAGCAGGCTATGGTTAGCGAACCTCCGGCTGCACACTCCGGCTCTCGGTTCTGGCATTCGGCCCCCCCGAAAAGTATGCCATGCGGAAAAGGTAGATATCGCAGGGCATCCCACAGTGCACTGCTACTATAGCGTAAGGCTCGCGGGTCATATTAACACTGTACCGATCAAGCTTTCATCACTCAGGTAACCACATGTGAGACGTGTATGTGGAGTCGAGCACTTTGAACTTCTCAAATTAGGCGCCATCGTAGCGGCTTGTGAACGTCTGACCAGCCGCTCCTATGAATCGTGTCGGTATCCGTGAGATGGTAAGACCCCCAGAGATGCCATGCACCCGAAGACTCAACCCGATACCGAGCCGGCGGGGCACCGCGTGCGACACTCAATATGCCTCCTGGCGCGGCCGAGCTCCGCCCGTCTTGGCCCCCTAGTCAGATGCTTGGGTCACGTCGCCCTACTGTGTGCATTATGCTTTCGATGGGCTTTGGGAACCTGCGCTAACCCTGGCCGCCCTAAATATCGGCCGTGCTTTCACTAGGGTACCCGCACCTTCCCGTAGCCCGGCATTGCGAAGCCAAACCGCGGAAGCAGGTCACCGTGGACTCTGACTGCAAATCCCAGGAGTTTTAACAGCGCCAGAGGTCCGTCACCGCTTCAATAAAATTTTACAAAGCATATTGCTGAGTAACGCGTGACGCAACACAAATTATAATGAACTACATTGGCGAATGGGGTGCTTGGGTTGCATCATACGTGTTACATCCCTTATCTTGGCGGACTCTTACTAACATCTCGATGAAACCATAATGGTTGTTGTAGTTACTTCGGCAGAGTTGGGGCGTGAACATCCCTGGAGATATGCACATGGAGCTAATGGGATGCCTACTCGCCCGGATATTCCCCCTGTCGCCCCTGGGGTTTCCGCCCAGTCCCCCCGCGACGCTTTTTTACATAACGCGTCCGGCGAGGGAATTGCGTTCGGGGTGTTGCTTGGTTACTAGTTCTGACCGCAGCGCAAATAGACTTATGGGTATAGTGGCTTCATCAGTGCCAACCACTCCAGTTCTGAATAGCTTTAGATCGGACGTTCAGATCCCGTCTTAGTTGCAGACGAGCAATTCGTATGGGAAATACGATCAGGCCGCGACAGACTACTCTCAGGACCGCTCACCTGTTGCGTCATTCCGGCCTAGCCACAGAGTACAATGAGGGCGCAGTGTGAAGGGGATATGAGCTACCCTGTTTTCTCGTGAATATCGTGTGGGGTATCAAGTTCAGGACTCTGAGCGTGTAGCAACATCCCATTTATTTAGCATGCCTGGAGACCTGCAATCCAATCGGCTTCATGGCTGACGCGCTCGCTTGGTACGCCTTAAGAAAGACAATTGCCGTTGGTCTCGTTGCCCCGAGGCCGAGGATCTATTTTAAGTTGTGCCTCCATATACGGCGTCGCATATCAAATTAAGGAGCGAGCGTTCAGTTTAGGAAAGCTCCGGGTTGTTCTAGACGCCAAGGTCACCTTAATGAACAGACGCCTCCGAGACTGGGGTAGCCTAAGAGTTGGGCAAGGACTTGCCGCGAGAGCAAGGTGCCAACATTGTATGACAGCGTTCGGGAACGTAACCGTTAACGATAGACACGCGGATGGCGGGGTGTAGTCCGAAAGATGGTTATGATAATTTTTCTACTCGTACCTTAGCCCACCTTCGATGATTGCCAGGCATCATAGACGAACACCCGCCTCGTCGAAGCGCCACATCTAGCCGTCGAAAAGGAGCTAGGCCCGCCCGCCGTCACTACCGTGTACTGACTTTGCCCAGTCCGACTTGGCCTGGGGTCACCATAACTGGTGATTCGCGTCAAGCAGAGACCATTCCATGGTTCCCATCTTGCACATGTAACGCATGTGACAAACGGCCACCTCGAAACGGCGAACCCCCGGATTCAAAGGCGTGGTCGGCATCACAGTGTCTTGTAGGCTATCGACGAAGTTCCGAATGATATACTGGTGGCAGATGGCGGGCTGATTCCTACAGCATGAGATTAGACGAGGAAGAGTGTGGATGGGGTGATTACTGGATTAAGCGGAGTGCGTCGCTGCCTTTACCACTAGGCCCGATGAAGATCCCTCGGAAACGCTCTGTAAAAGGGTCCACGCAATACAAGAATAAAAACTGCGCGTTGGGATAGCATTTGGCTCAAACAATTTGAATTGGGCATCGGGCCAGAGTCCTCATAACTACCCGGTACTGCATGGGGGTGAGAACTACCTGCTGCTTAGAGAACCCTTGCACACCAGGCCTGCTACTGTTACAGCATTCGGGAGGGACTAGCGACATTACATTAGCCGTTTAAAAAGTTAGTCAGAACCCCACAGCTACTCGCCGCGTGCGTTACGGCAAGGCCGCCGCTTGGACCCATCACTTGTCTACATCGTCATATGTCTCGCGAGCGGCACGAGTTTACGCTAGGCACCAGCAATAGGGTACATACTGACAAGGAGATTTAATCTAGTCCCCCTATGACCCTGTACTGCACAGCTCTACATCAGACACATAAAATGCTTCTAAGAGGGGGGAACACGAGCGTATCGCCTTCATGTGTGGACAGGTTAAACCTAAAACTGCATGATTTAAGGGGCAAGAGCAAGACGCCGAGGTAACCGCCCGAGCGGAGCCTGTAGCGTAGTCCATGTATGAATCATGTAGTTCGTTTGGGCATCAAATAGCGCGTATCCATTAGAAGAAACAGGCTACGGACAATTTATACCGCCCTCTACTGATGTCCTTACGCGCACTGCTCTTGGGCGTGAGTAGTGGGGCAAGTCGTCAGAGTTGCCTTAACATGAAACGGGACCTGAAGGAGTTGGCAATGTCATTAAGCCGTACCCGCCGCGCGACCCAGGTTATCGAGGGTGTGTGAGGGATCAAGCTGAAAGCAGAGTATAAAAGAGGATACTGCAGATAACGTCGGCACCTCATTCCACGCGGTATGCGTATGGGCTGCAACCGGGTAAGGCCAGGGAAGATGAGATACTGCTCGCTTCCGAGTCGTTGAAAAGGACCTTTCATATAACCCCCTCCCAAGGTGACGCCTATAAAGTGAACTAATCTCGAGGTTCTTGTTCTAACGTGGATCTCTGCAAATTGAGATGTTAAACCCGGGTTATAAACTAGCTTTTTGTAGTCGTGAATAGGAAGAGCAAAAGGCGCTACTGCTATCAGTTAACGTGATGCGGGGCCCCCCCCAGCACAAGCAAATGCTGAATCTCACACGGGAGCTCGCATGGGGCGCATGACCAGCAGACGGACGATATGTGAGGTCCGGCGGTCCAGGCTTGTGAGGGTTCCTGATGATAAATAAGTGCTGCAGGTAGATCGTCGAGGTACTTGGTCAAATATTTCAACGGGGTTTAGATTGAATAATTATTATCAGTGAAGCGGGCTGCCCATCGCAAATGCTGCGATTCTACAGGGAATGTAGAGTTTTGCATTCCGATCCATTTTCGTAAAAAGGAGACGTACTCTCACTGAGTGGGCGCTGCCATACTTTCGGATCATATAAAGGAACGGCAGCGAGGTATTTGTCGCCACGCCTTCGGTATCAGGGGACATCCTGCACACTACAAGCCGCGCTAGTTAGGACTACTCAATAATGCTGTCGGCGCCTAACGTACGACGTGCCCTTTAGTGAAACAGGTCTTTCGCCCGGTTATTTACCCATATGGGAGCAACTACCAACTTACTACACGTCGAACAGCTGAATACCTTCCATATGGGGTTCTCGGTGAGACGGTTCGGCCCAGTAACTGCCGGTTGCCCCTCCCTAGGATCTCCGATACAAATGACCGCACCTTGCCCAATGGTACCTTTCTGAATGTATGACACTCCCAAAGACAGGTGAATGATTCCCGCCCAACCCGCGGATAAAGGCTAAGCCTGAACAACTTGTTTTCGAAGCGGGGGCCCGCGGTGTAAGGGGTGGTCAAAATCGCAGTTTTTTGGCTCCCAAGAATCTTCCTCTCGCCCGCGGCAAGCAATTGCGTGGGCCTCCTATACGTCTTCTGCGCTGTGAAACATGGTTTTAACTGGTTGAACGGCCCAACGCTCGGCTTGTTGTGGTAACGGATAGGGTCTAGGCTCACATTAATCTGAAAGCGGCAGAGCGATAAAATCCTATATTAACTAGTTAACATCACGCACGAGCCTAGACCGGTGATGAGTGTTCCGTCAGCATCATCGTTGTACGCGGAACTTACCGCTCAATGATGGAATCGCGGGTCCAGAAACTGAGATCAGAGACGGGGCGCGCTGAAACCCTCACGGGCTACTGCCAGCGCACCTATGGCACCAGATATAATAGCTGGAATAAGCAACTAGATTATAGTCCCGGCATCGCGCCCGACATCCTGCGGCGGCCTCACGGATTCCCGGTTCCGAAAGGCCCATGCAGCGGCCACCTCGGTGTTCGCTCATTTGATAGTCACAGAATCACTTTCCTTGCTGCTCCCCTTTCTCTCCCATTCACCTCTAATGACAAGCCTAGATAGATGATTTCCCAGGATCGTGACCCGAATCCTTTAAACATAACCGAGGCAGGGCTCTGACGACACTTACGTGGATCATTTGCCATGTATAATTAATTCTCCACTACCACGAAGTGACGGGCTGAGCCCCTCTTGACAAGATATATCGCGCGCACGTGCCCTAGTCCCCGGCTTTCATCCTTGGGCTTCTACGGGCACAAGCTTGGTGACCTCCAGTTGCCGAGAAACGGCTTTATTGGACTGGTGGCCATGAAATGGGGCCTAGACCGGCGAGGAACTAGAACGGCCGACCGACTTCAGTCGCGCAGATCGTCCTACATGGAAATAATCACCGCAAGGCCTAAAGAGACCCATTTAAGCCCGTTTTCTGCTGACCAAACAGGATAGGCATTTTAATATCAAACAAGCCATCAAGGTACAAATATTCGGGTAAACATCACGCCGCCGATTGCGTCTCGTGCAAGCGGACGGCTGGTTGCCTCACACCCGTTGCGATGTCTTTTTAAATAGCCTTCGGAGCTGGCGACGCGTGAGGTGTGCTATTCCTTATAGGGTTCCAAAACCATTAAGTCAGTTGAGAGGCGAGCGATTTGAAGAGATCTTAACTTTCCCGAAAGTCCACTGACCCGACACATGCTGCAGCGCAAACGCCGCTCAATGGACGCAAGGAATCTCCGCCTTGATGGAACGTGCTTTACCTTCAAGACGGCATCAAAAGTAGTGGATCCCTATATGCTCGAATAGAAGCCTCTCGGCCGACATCAGGGAAGAGGTATCGTATTCCGGGAGATTAGGGTGTCTGGTATGCGTGGCTCTTTAGGGACAAGACTCTAGCGGTCTAACACAGCCGGCGTGGACGAGTTTCGAACTAGTTGGGAACGTTCTAAGATCTAAAGTTAGATAATGCGTCGGGAGATATTTCTCGACTTCGCCGACTACCAAGAGGGGGCTCTCGTCCCGAGTTGACCGTTCAAGATCTATAGGAAGTTAAAGAAAGGCCCGATGTCACACAGTACGACCAACAGCGTAGCACTTCGCCGGCCAGATCGTGGGAACCAACCGTTGGATGCAATGTGGGCCTCGTAGGGTACCGCTTCACCGGCCTGAGATACCCCACGCGAAGAGTAGATCGTTCGCTGCCCGGGGTACCGCCCTGAGCGGATCAGTCTTTTGGTTATCTTGCACGATACTGTTCGTTTTCGGGGCTCTTCGCAAAAGGCATTGCAGCATCCCCAGGATGAAAGCGGCACGGACCCATGGACATGTGAAACGTCGACTCAAAGCCCAAGTGCTTTGCAGGCGCACCTTCTGCTAAGTAGCTACGGGACCTTCGATACTGTGGCCCGCCGCCTAAATACCGGGTGCTAAAATAGCTGAAGGCGCTTGCCGGATTTGATGAAACCCATGGCCTAAGTTACGCGGACCGTCACCCTCTGACCTCGAGGAAGCGATATCAAATCGAGGCGTGACTAGAGTCATTGATGAGCTACCCCTCCCACTTGTAACATGATAAGAGGACACTGTCCGCGTCACAATCGGAATTGGGATCCTCGGTACGGTTTTCACGAATTCTGGGTAGAGGGGCCACGTAACGTCTCGTCGGAGTTCGGTTGAAACCGACGCGAATAGTACGAACCGACTGGACGAGGCGGCCTCAACTAGAATTTGGTGGGGTGTCGGCATAGATGCGTGATGATTTTCGTCCATGGCGGGCAGCGTCAAGGTGGGTTCTTTACACGGCTCCTTGCGCGGTTAACCTGGGTGGGACATTTAAAGCCGCTGAAACCCGGATACAGTACACTTCCCAATGTGCTTCCCCATGTCGTTAATTCGCAGAACGTTTGAGGCGAACTCGGTGTTTTACTCCCTCAAAGGCCTTCTGATAGTAGAACTGTAGATCTAGGATGGCTTGATAAATCGCTCAAGGGAGTTGGAGTGCTATTGGTGATGATCCTGCCTGAAACGAGATTGCCGACTCATCGACAAGAGGCCGCCAGGGTTCGCGCCGGGTAGTCGGGGTGGTCTCAAGAGGCTCACTCTGATTCTTAACCTGGGCATCGACACTAAACAGACAATGCAAGTGGGTTATTGTTGATGGCGTTCATGGAACGACAGAACTACATGCACTTTAAACATGAAATCGTGTGGGGTTGGTTGCCCTGGTTTCACAGTTTGAATACGGACGTCGAGACCGCCCGCAATATACGTCAAGCTTACAGACCACACGCAGTCGGGTAGGCTTCTATCATTAATCACAAGAGGCGCTCCCGTGAGTGTTAATATCGGGTCATTCAAAAGGGGACTTTTTTTTGAAGCCCCTCGGTTCTCCCCGTGGTTCCTACTTGGGGATTCGCACATTAAATACGTGAATACAGTCACACCAGTAACGCGCCACTGCTGGCTTTTCGCTGATCAGAATATCCCATCGGAGTCTGGTGGTACAATAAGCGACGAGACACGTTATCTCATGTGGAGACATACCCACGAACCGTAGACCCGTTATGAACACCACCCAGATCTATCGGCTAACTCTGATTTACCCCATGATCGGCCAGTCTAGCGGCAACGTATGTAAGAGTTACCCACGTCCTGGTCAAGCACGGACGGACGTAACTTTCTGCAGCTGAAAATCGCTCCTCCCGTTAAAAGTGTGCCTCAACTCGCTTAAGGATGGACTATTTTCTCCAGTTCATATGGCCAATATTGGTAGGTGGACAAGCTCCGGATTTAACACGCCTGCCAGGCATGACGAAACGAGGTTTCAGGTTGGTGAAGAACGGTTCCCGGCCCCTGCCGCGCGACGAATGAAGTACTCTTTCTATAACGCCGACGTCTAGGCGGGCACGATCGTCTGATTGCATCGTGGGAATGAATAAATACAAAAGACGAAGCTGAAAGCAACGTGACATGTGTGCCCTCCTACCGGTCGCATCGGCCTAGACTGCTACAGACATTAGTGTAGTGCCTATCCCCATGCTGTCAACGAGCCGCGACTACTGTCAACCGCGAAATAAGGTAATGGCACCACCGATGGCGCCGAGCGTAACAACCACTTAGTGCTGTACCGAGAGCTCCTAAGTATGCGTTCTAGAGTGTTTTGAGCATGAGCGTGTTTCTCTCTTAAAGATAAGCGGTGTTTATCACGGGGATTATGGAACCGTCATATTATAAACTGAAAAGCGCTCCCAGATTCCTAGGATTTAGACGAGCTTATCAGGAGTAGGCCCGCTTTTCAGTACCGTAGTGTGTTTGCGAGATCATACCACAGAAATCGCTACACGCAGTAAAGACGGGAGCGTCCTCAACTCATGAGCGCTGTTAGGTATGGTCGCAAGCTATTCGGCGGCGATCGAATTGGAAACAAGTCCACATCACGGCTCATGGCGGGACGTACTTGCTCGAGCCTGATTGGATATATAGCCTTGTACGAGCCTGCTCTGGTCCTGACTGTCCTTTACCGGTTCGGAATAGTGTGTAGGGGTCCGTGGAGGAGACGAGGGCTACGCCAGCTGAATTGGACACAGAAGTAGGTAGCCCAGATCAACCCGACTACTTCCCCCGTCAGCGTGATTCTTGTAAGGGGGCACGGAGCGAGATGGCCTCCCACAACGGCATGGAGGCCGTGGGTCCTAGTATGTGTACTGGGCGGAAGGCGTGAGACTAGGTCGTCTTCATTATTGTTCGACGTATTTGAGGCCGGAGTAGTGTACTTGTTCCCGCGCACGACTGATAGGCATCAGACAAATTAACGTGGTGCTAGTTGGCTATCTGTTGGTAATCTGGCGCGACCAAGCTGAAGGCCGACGTAGGAGAACGCACGATGAAAGCAGCAGGGGGGGGGATGTGGTGCAATACCGAAGCCACTGAGGTTCTCAGGTCATTAAGATAGTGAGGCTCTCAAAGTATCGTGCACCACGACAGAAGGAGGCTGAGATCGACTATAGGGGCACTACTAACACCCCGAGCACGCAATGAGGTTATGTGACATCCGCCAGGTGTCAGAAGACCGTACAGGAGGACAGTCGTGGCCGGATTGCGCTAGCCACAGGTTCAGGGGGGACAGCCTCCAGGGCGATGACGGATGGCTACAAGCGGGGGATGGTAACTAATCAGTACTGGATCGGCAAGACCACCCTGACTTGCGATTCTAAATCCGACCTCCTTGAGGATATTAACAATGCAGCGCCTTACATACAAGTCAATAGGGCTTAATTTAACATTGCTGATGCACCCCACTTAGCGAAGGATCCGCCCTATAAGACCACTAACAGGCTAAGTTGTGATCCGCGTAAGAGCTAATAATGACGCCTACTATAGGACGGGCATAAATGGCTCAATAGGCGAGCCCGCTGAGACCGTCTCTCAGCGCGAGGCTACTCGGTTATCTACATGTTCTAATTGCGCCGACCCTTCCCAGGACTAAAGAATTGAAACTCGTTGTAGCTCCGTTGCGTGGTCCGGCGGCATGAGTTATGGTATGACGAGGCTTGACCGGCAGTTTCCAGACTATTCTATAGATACGAACGAAAGCCGTCGAGATGGAAAGGTTAACGTGGTGACCGGAGCGCAGACTTAAAGGAGTAAGCGGGCGTTCCTGTTACCTGCAGTTCCCTTGATCGCCCACTCTACTGCCCCCCGCGTTCCCGGTGACCTGAAATATTAAAAGACCGCGTCTGCCATGTCTGATCTGATTGCCAGTGTGTGTGCATTATCGCACTCGGCGGAAACCTACTCATACCCCGCGCGGAACGAGTCACTCGCAACAACATTCGTTGTGCTTCGTTACCCATCAATACGAGCTCAATTCTTAACGGAGCACTGGGGAACTGACATCGTTCTTGCCTACTAGCGTAGGTGAATAAGCACAATTTACAGGGTGAGTCGCAGTCAAGCCCCCAATTGGGACATCTGGAGACTCGATCCGTGGTATCAAGTCTCAGCGTGAAAAGTTCGACCTGGCGGCCGCGCGGTGTCGGTGGCCGTCGGGAATAGTAACTATGCCGATGAAATTAGAGCTAGACGGAGCTGGGGCTGTCCCTTCCCCCTTACCGGGTTGATGTACGGGACTCGGTTCAAAGCTGGCTTTGGTGGGCCATGGCTCCCCACGAGAGCGTGGGAACTGCTGGTAAGGGTCAAGGCGTATGGATGTCCCAATAATGTAAGGTAATGGATCACCGCCCAAACATAGGCCGTTCGTTGGTATCCGCGGCATCTGTGGTGCTCCATGCCCACGACGGCCCTATAAAGGACTTATGATACAGGAGGTCCCAGCACGAGCAGCAAATTCCTGAGGCTCTCGATTCCTTTTTACAAAATAAGATCAACGGGCCATCGCCCGCAGGGTGAGCATTATTCACATCCGCATAGGCCGGGTAAAGCGGCGATATGCAAGATTCATGCCTGATTGTGAAGAGGAATCAGGCTGTAGGTTGAGACGTGTTTCGGGAAAACGTATTTCAGGGCGATTACCCACATTGGGTAGCCGGAGGTGGCTAACTCCGCAGGGCTTCTGTTCAGCCCCATGTGGCTTATTTATTTGCGTCGCGTAAATCGATTAACGCTCGCGGGGTGTCGCTCGCGCATACGCTTTCTCCGTCCACGTGGCTGCAGATTTGCGATCTCGACCGATCACACACCGGTGAGCATTCAAGTGCCTATGGTCCGGAATCCCTCGGTGAGTACGCCACTTTGCTCAGCTTCCGAAACCCCAGGAGTAGCATACAACGGTGGACGTCGCCTCCTGTGTCAGTGGGGTGGGTGCTAAGCGACCAGGACATAAGGCTACCATTACATCCGCAGAGCCTCTGACGCGGCCAGGTTGCGAAGATCAATGCCGCCCTATCGAATGAGGGGCGCGACAGCATGGGTCCATTCGCGCAGTGCGTGGAGAGCTGGCTGCCCCCATTGAGGCGATGGGATCCACAAAATATATTAGGGACCAACTTGAGGTAGAGAAGTCGGTTAAGAGCGGGGGGGGTATTGTCGGTCCCAGGCGATAGGTCAGTTGTTAGGGCCCTGTCGAGAGTGCGAAAGAGTGGTCGCTTATTCTACCAGTTGTCTGCGTGGTTGGGAAAACGCTAAATAGCGTCGCGACGACGCGTCTCCCACCAATAGTGTACGACCCAAAGCCTGAGGCCATCCCACAGTCAGAGTGAACTTTGGTTCTGAGACCGGCCAGGATCGCCCATCAAGGGCGGGTCAAACATGGCATCCACACGTGCGTCGAACTGCTGGAACAGCTGAGATGTGGCCTTGCGCGCCACATTCAAGGAATAGCATCAGTTACCCCCGCCGGCCACTGAACAGGGGTTGGAATGACCGCGACTCGAGACAGCAGCCGGGACGGCATCAGTGGGTCCCTGCTCCAACTGGGACCGGTCCGCACTATTTACCCCCGTGTAAAACGGCTACCGTGGCATCGAGGTTTGTTGCCCACCCAGGTATCTCGGTAGTGATTCGTAGGGGGCCGCAAAGGTTAAGGAGAATACTGCCACCGGGATTGGAGCGTTAACCTTAATTTTTTGGAATCGTTTTTTCTCGTCGCATCGTACGGGACATGTTGTTTCTGAGACGATCCATGGGTCTAAGGACTGCCACCAGAGCTGAAACTAGGTAGCGTTTTTGACCCGGCAGCAGGGGAATGATTTATCGACATAATACATAGCGTTTCTCCACCATACCGCAAAACCAAATTTACGGTAGTAGCTTTCTAGGAAGTGTGGCGCCAATCGATAAAGACCTTAATCAGAAGTGCCGTCCGCCGTGGTATTTAGGCTCAGGGGTCAGTGAGGTTTCGTCAACTATAGTCGTTCTGTCAACCCACGCGCCACCGTGGAGGGGATTTCTTCATCTTAGGGGGAAACGCTTACATGCAAGGTTAGTCGGCGGCATGGGATGTACTAAACGAAGACGAGAGAAGCGCCTAACAGGCTTATCTCCTTAGTCTCATTATACGAGATTAGGGATAATCAGGGCACGTAAGTCAGTATGGCAGTGTTCGCACTGGACTTGGAGGAGAAAAGGGTTGAAGCCAATGAGGGTGCTGCCGATTCCGTTCCGAGGGTGTCCAAACTTTCTAGCATATCGGCAGTTACGGCGGTAAAACGTTCACGGTCTGGAACTCGGGTCGTCCCCCTCCAACAACGAGAAGGCTGACTTGGATAGTCGCAAAAATCCGGGGTATAACTATGTGACTTTATGGTCCGCCACGACAAGGTTGGAGGGGTCAACTCCTCTTGATGGGGCCCACCCCGGGCGTGCAATCGAATTGACTGTAAAGCAATCGCAACGGTTCAACGAGATACACAGAGATTGTAGCTGTGCTGTGAAGGAATTAGACCTTCGTAGGATATTAGCGGGTCTGGTATCTTCTGTGACATGATTGCTTCCGGCATGGCCGATTCTCTACTGGGCGCGTGGACAGGTCCCAGCAGACCACGTGCAGTTACCGCACTCACCACAGCCCCAAAGCTGTGCCCGATGATCGTGCAGTAGTGACCCGATGCTCGCGCGAGGAGTTCTACGGCACGACTCGGACCTTGCAGTAGGTGACTCCACTCTACGTTGTCCCTTCGGCCTCCCGTCGTAGTACGGTGACGAGGGTCGCGGGCACTTTGACACGGTGGGCTCGCAGCAGTGCAGTGCGTTAGGCTTAAAGTCTTCAGCCCAAGATAGTAGTCGATCAATTACGGGCTTGGCCTAATGTGGTTCGTGACCCGATGATTGGGGCCGAACACTCGTAGCTCGATGACGTGAAGTGGTGGACGTGCCGATGCCGAGGAGGAGATGTCACGCACCCGGGCTCCCTGATTGGAGACATAGCGTCCTTCGTCAGCTGGTGGGGATCTAGTGGCCCACTAAACTACGCAGTTGTGCTTTTCGCACCTGCGAAATCGTGTCGGCCTGGCTGACTTCGAAATCACCTCGGTGGCTTACTCAATACCTCCCCCCGACCCCCTCGCCGAATCGCCGGTAAGATCCGTGTGTAAAGGGCCAACTTATAAATACCCACGTTCGGCTCTTCTAAAACACACAGGCGACTGCGAAGTTTTACAGGCCGATGGTACGCCCCGCCATAGAGCTCAGCGTTTTTATCACGCGAAACCAGCTTTAATTTATTAGGCTGGCAGTACCGGCCGTCAGACCGTATCGTGTTACCGCATTGCGTAGCTTTGTAGTTGGTAACACCCCGCTGCACTATACCATTGCTTGTCCGAGTCCTAAACTAATATTCAAGATCTCGTAATGGTGGCTGCCCCGGACCGCCTGCCCCCAGGAACAACATCGATTTTACCGATCATCGCTCGCTGGGTTACTGGATAAAACAGTGGGACGTGGTTAATTCATCGCGCACCCAATTAAGCTACAACGCGCCGATCGATCAATGTTCATAAGCCGGAACACACAGGGATTTAGCACCAAGTAGTCTCGATCGATTTGGTGGTACAGGCTCACTTAAGTACATACATGACGAGGCCACAGTGGCGCACGGAAGGGGGTGCCGAAGTTGTGCTATTCTATCCGTCCTACCTCAATTACGCTGATACGGGTCAGCCTTGACGGTAATGTCTGCGTTACGACGATGCTTTGATACCTCGGGCCCTTGGCTTGTCTTGCGGCCTCCGGACAAACCTGAAACTGGTATCGCACGTCCCTCGGTAGGAGCCGAATGGGTGGCGTGATTCTGTTCGTGCGTTTTTGTCGCATGCCTGAGGGGCTATCTGATCAACTGGTCCGCGTTCTCCGGCTACCAGCCGAATTTCTCCTCCCCGGAATTGCACTAGGAGGTGCTGCTGATGCCAAGACTCTCGTGATTTTTACTGTAGCAGAAGTGAGAATGAAGCTCAAACATGGGGACACTCAGGGCCGGTGCTCATGCCGCCGTACCACCCGCGTGCACTTCACCCGAAAGGGACGCCCGTTTGAGAAACCCATGGCCACAGAGACTGTTATCATGCTAAAATCTGATTAACCGCCCTAAACAGCGCCCGGGAGTGTGTATCTGGCCTTAGTTAAGTCCCCGGCGGGTTGTGACCGGTTACGTACCTCGTTTGGCTAGGGGTTCGGTATAGCGGTCCCTCCTGGGGCTCCAATGGTCGTTACCTTGGGATTCTTTCAGAGTGAGACGAAGTCCATCACGCAGTCCAGCTGGAACGGCTCTAATGGCCCGAGGCAACTCGCAGGTCATCTCGTAGATAGCTCCCCTGGCGCCTTCTAGTGAGATGTTGCCTCGACTGGGTGTTCGGCAACCAATTTTCCTTGATCATTGCTCGTTTCAGAATAGCTTCTGGACAATCCCATACTGGGATTATCGGTGTTGGCTTTACTTCCCACTACTTATATGGCGATAGGTGTCAATCTTCGCCGTGAAACCCTCAAGTACCCTCGTATTAGTTAGGGTCTCCGACAGAAACGTTTGCCTCATAGAATCCTGTTTCTAGATCTTTCGGTCGACAACGTCGCGCCCTATCATTGGCCCCGACAGGGCCTGGGGGTCGACGATTCGTATTAGTAGGCTGACAACAACGGGAGCCAGATAAGAGCACTCCTTTGGGCCCCCTCTAGCATGGGGATCTCAGTTCGAGTAAGAGACGAAGTTTAATCATCCTACTACTTGCGGGGCCGGTGGTCCCTTATCGGACGCCAGCGAACCACTCATTTTCTCCGAATGTACGGAGCGGCAGACTGAACAGGTGGCTTGTCCGTTACAACCCGTGGATCGCAATCACTGTAACCCCTTATCCTCGTTCGTGGAGCAGGCTAGAGCATTTGTGCTACTTGGCCCCTACTGACAGAGGGCGTCGGTCGTTGCTCATTGGCCAGCGCAACGCACCAGCACGAGATGCGATATCCCCCCGTATTTGAGCATTTATTTGCTTACTGATCTGCAAGAGTCTGCCGAGAATGGGGGTGCGGATCAAATGTCTCTAGTTAATATACTTGGAAGCGGGATAGTTCGTTGCTGGCCGGGTGAGAAGAGTGGACCTTCCCACCGTCATCCAACCCATTCGGCCACTCTGCCGGTGAGACTAAGGCGCACATGGGGTTTTACTACTAGGTTCTTCACATCCGCCCCGTAATGACTCCGGGGAATGGCGAAGCTACTACTCTCGCGCGCACTCTCACGGGGGCAACAGACTCACATTTAACGTTCCCAACTGGAGCAACGGCCAGGTGGTATAGTTCGGATGCCATCTCCACGCCCGCGCATCTATCGGGAGGCTGCCCGATCACCACGTACTGCCAAATTCCGAGTAGTCTCTGGTGGGTTTGTCTCACCTTGAGTTTTAGCTATAATCGCGCATTACCGGCCTACCGCGTCTGCAGCCGGGGGCTGGGCGCTACCCTGTGTCCGATTAATCAAGAGCTCACGTAATCGAGTGCGCGGGGCCGGTAGATCGGTAGGCCGTGATACAGACTGGACGGCGTCTACCCCTACTACTGTTCCAAGACGCATAGCGTAACTGCGATGAGGAACAGAGGTCACTACACGGCTATTCAAACGTGTTTCTCTACTACGACTAAGTCCTAGTTAAGTGAACGGCGCGGCATTAAATGTGGTATATCGACGATCCAAGGTATGCGTTGAGTTTGGGAGATCTGGCGTATAGGGAGACCACGTTTGGAGTGAAGGTTGCTACCTTCACGAATGAACCTTTTAGAGCTGGGTGGCAGCTTGAGGGGACATATGGGCAGTAGCCCACTACCTTTGCCAACGGTGGGACATCTCTACGCTTCTGCGATTGTCACTGCTGATGGCCGTTATACTATCAACTCGCCAGTCGTGATCCTAATCTTTTTCCACAACTGGTCCGCTAATGTAGCACTCTATGTTTGCTAAGGGTTGGCAATATAGCCCTACTTTATTTTACTGAGGTTTGATGTTGATGAAGGACTAGTGGGGGAGAGCCTTGCTTCTCCGTGGCAGGCGAATTGAGCCACCTTGCGATAGGGCCAGCTTAATGGGCGACGTACGGGCGAGGACTCCCGTACCGCCAAACGCACACGTCTGACCTAGTCTTTCTTGCGTGCGATCTCTCGTTCTTAGCATAACATACAATCCATAGCTGTTTAATTTAACTCTCAGTCAACCCTTTTAGGCCTTCGGTCTATTCTACTTTTACATACTGTTCTGCACCGTACGATGCTATGTGTAGCTTCTTGCTCGTCGTAGGTGATAAAAGTTCACACTGAGACGGCAAGTGACCGTGGCTGTTCTACCGATGTCCGAACGCAGCTCTCGGTGGATTATACACATCCCTCTTAACGACAGGACTACCCGTAGAGTCGCCCAAAACCGGCCGGGGTATAAATTTGTTCGTTAGTACTCATTGAGTTGTAGTGCTGTGACAGATGGGGGCCGCTCTGACCTGGCTAAATTGTTCCTGTGGTCATGGCGTAGAGATGGGTAGGGTAGTTGCAGCTATTGCGCATTTGCTGCCCATGTCGTAAAGCAGTCAGCCTCTCGGGAGTGGCCCCTCTTAGCCGTGCCGGACCTTATCGTTTCCCGTCGTCCCAGTTCGTTGTCACAGTCCCGCCGCCGGTTAGACTAAATCTATGTCACCGATACAACGAAGGATGAAAAGTACCAGAGCGACGTGCGGTACCGACATCCTTGATGTTCGTCCATACGAAGCGGTGTGTGCATTTCCGTAAGCCTTCAAGCTGATCGTGGCCGTGGGACGCCGGCCTAACTCATGTAGTGTGGAGCTCGGGATTTTTAGGGTTTTCCGAGTCAGGCAGTCGATTTCATCCGGTCGAGCGGTATAAAAGCCGATCCTTTATTATGATTTATGTACTTACAGTTAACGACGCTAGAGTAGCACACTGTCTTTTCTGCATGTCGGGCGCGCAGTTCACCTTGTGCTAACAAGTGATTTATAGACGTCACCGACTAAGATACTATACGTCGGGTGCGCACCGTTTCCCGATGGGGGGCATTGAAAGCCAATCTACGTGCAGCTGTTTGGTGATAACGTCCATATGCCCAAAAATTGTTCTTCCTTTACTGGTTCACGGAGTGATGGACGAGTTATGGGGAAATCGATTAATAATCTGGCTGTCGGATCAACTTATGTCTTTACGACCTGACTAAAGCCATACATCCCGTAGAATGCCCAGCTAGGCCAGGGCGGGATGAAAGATCAGTGGACCAACCCCCCACAATATCTCTACGACGTTGCACGAGGACGGGACGCTGGTGTCATCTTTTGTGGCCCGTGGGCCCACGGCTGACTAAATCGAGCCGCCTTCCGCAGGCCGTCAACGGCGTGGCGGCCGTGTAGAAGGTGTCCCATCTCAGACCTGCCCCGATTCCTAGATTCCCCTACGCATACTCAAGCACGCACCAATTGGGGGGTTGGAGTAGTATAGGGGTTTCGAATCCCGGTGGACGTATGTGGTAATGAGGCCCATGTTCCGGGGGGGGCCGCGCTGGATACAGACGCCCTAAAGGGGCGGTGGGAAGGATGTGGATAAAGTTAACTGTCCGATATAACACGGGCAATGACCCCTCCGGTGCCATGGCTCACAGCTCCCAGTTACAATACTATTTTATTCGTTAAAGCCCCGCCAATCGTTGAGTAGTACGCTTAGGGTTTCTAGCCTTATTCGCTTTTGCCTGTCCGTCCTGTATTCTCGTGTTCCACCGACTGACTGTCTTGGTCCGGCACGAGGGGCTGCGCTACCGACCGTCTAGCGTGATTCCACCAAAGCCCTCCAGAATGACAAATACCTCGTCTGCAAGGATCCCCGTTTAGCAAATACAGGCTCGTGATTGGCCCGTGCGTGTGTGCCGGGGCTGGCTTCGTAAATCCCTAGAACGCGTTCCTTCCAACCCATTATTCGCATCGCGCAATTACCCATGTCCCACCCGGTTCTCGGCCACGTGTCCACTTGTACCAACCGATACGTTGTGATTAGGCTAGGCCCTCTAAAAAAAGTATCTAAAAGATCATTGTGCATAGCCGACGTCTGTGAGACTGACGGGCAGTCGACCCGTATGGGGAGTAAAAAACATCTACCGTAGCATAGTGATCAGGAGGCGATTTTAGCGCTAAAGATTAGGTGTCCGCTTCCATCCTATCTCAGTGGTTAGGTCGTAGCGGTCTAGCAAAGGGCTGTTTACCAGCCTCGGCCCCGTCCTCATACTAGGTGAGCACCCAGGTAGTGCCTCTTAAGGTCCGTGTCACTACCCTCTCTTGCCCTAGAAAGGCTGCTCACTATTAGGGGTGGCCTTGAGGTGCAAAGCGAGGATAGCGACTGATGCGACCAGTATTTCTATCCCTGACGTCTCGCTCAGCCTTCACCTTGACGAGCGGAGAGGTCGGTGGTGTTTTGGGTTATGCCTGAGGTTTAGGAGCGGCCTTGTCGTGACCTATGGATTGAGTGATTCTAGCTACTGGATCGCCCACGCTTTCGAAAAGGGTGCCCCAGGTAGGTCCTCACTCCGCTGTCACCTGTTACCCGTGGTCTGAATACTACCAGCAAGTAGCCGTGTGTTAAGGCCTCGTGAGTCTGGCAGGTGCCTTATTAGGGACGCCCTTGGCGAGTGGGTAGCGTCGAGGGGACGGCAATACGGCGCCGTAAGGCTCTACTTACCAGGGCCCCCGCACACAGGTATGCGTTCCTGCTGAGTCTTGATACTCCTGCATGCTTCATTGACGGAAGACAATGATGAGTCCAACCGCAGTCCGAGTGTGCTCGCCGAATGTTTTTTTCTGTCAATTGCATAAGTCCAACTTGCGACTAGTCATCATTGTCGCGAGATGAAGTCCAGTGCGGTGCAGCAGACATCGATTAAGTAACTAGGGGTTTGAAAGGCACGCGGGGAACGTAGTTAATCCCGGCTTAGATTTTGCTCTGTACGTGTCTAGCTTCGCTGAGCCTGGGGGGGTTAGGACACTGGTAGCATACCCGCTAAGCGACTGCCCGGCTGCTGTATCATTTGGTGCCGGTAGCGCGTGGTGGTCTTTCTGGGGGCCTGCGTACTCGCCTTCATTTCTCCTGCAGATGGTTGCCGATTCTCACCCCCGCGCTATCACCAGACCTAGAGATTTGTTGCCTCGTGTAGCTACCCGGCTTCTGAGTAGCTTTGGTGACGACACCGTCCACATTTCGTGCGACGATTGCGCGGGTGTGCCACTGAAGTCTCTCGGCATGTGGGGTCCCCTCACGGTCGGTTGTAGAGTGAAGTAAGCTACAAGTTGCTCGTCGAAACACTAGGTTTACTATTTAAAAAGTCAACTAAATAGTTCAGCCGCGTGAGACAGGCATATTCACAATACGCACTGTCTACTCCGACCGTATCCAGTGGACACACTCCGGGGTCACACAGTACGCTGCCTAGTTCTCTGGACCTCTGCACATACTGTGATTACCCACTGGGTTCTGAGCCTCATTCTGAATGGATCGTCTGAAGGGCCGGTGTATTACTAATGTAGCTACACGACGTTAGTACTGAATATCCACTCGATACGTTTGATGCTCCCTTCGTAGTGATGGGTAATTTTAATTCACTCACCGCGCGCGAGGCCGCGTGGTCCGTGAGCTGGCCAGATTGCGTGCTGCCGATGCGATGTATACGTCGTGCCAAAGTGATCGTTACAAGCCCTATATAATCCGCAGATGGGAGGCGTGAGTTTATATATTCATGTTACGTGCTTCCCAGCTGGCAAGAGCGGGAGCTTGTATTCCGAAACCAATACTTCGTGAGCGATCGAGTGCTGGTTAAATGTACGATCAACAAGAAGTCGAGCAAAACCTCGTTCAACCAACTACACGCATTTCCCGACGTCCATGCCTTTAGCAGATCTTTGGCTTAGATTAAGCCCGCTCTTCCCTTTTACTAACCGGACGACCAAACACAGACGATGTAGTGTCGTTAAGGCCGCCACCCTGGTTCACCGTTTTTCTTCCACCCTGGCTGGGTCCTACGTATTGAGTGTGACTCCCGGCGATTATGAGCTTGAATCTGTGCGGTCCTCCTCTACCAGTGTGTCATATGCGCAAAACCTTGGGATTAATCATCTCCGTCCCCCAAGCGGGCTTACGATTAAATCCATTAGGATGCGCACACTACGCCCCGGCTTATTAAGTCACACGCATCCACCGGCAGGACGCTGGTTGAGTGAAATGAATCTTTGACGTCCTAGCAGAAGCGAGAACTCGTTTTTCTAATGTGGCCAACTTCCGAGTGGTCGTTTATCCTGTATCCATGACTCATAAATCACTAGGACCACATGGAACGCATTTTTCTTGTCACTTTGCCTGGGGGCTTTAACGCTCTCCTAAGGATGGCAGAGCTCGAGTTACCCCTTCCACGCACAGGCGTGTGGAAACGCTGTTAAAAGTTATTTCGTTCTACTCCCTAGATGGTAAGGTGTCCTTACAACACGTCGACTTCCTTAAACCTCCTACGTGTTCTAATTTGAAGGTGTGTCGCTTGCATAGGTGTAGTAGCTGAATCACGAGGCATGTAGATGGCACGACTTCTCGATTTCCCTACTATGTGCTTTTTCAACAAACATAGTCTTCCCATTACCACCTGATTCGGATTCGTTTCATACACCCGCGTAGCCCTTGGCTCTTACTTGCGAGACTTGTTTTCCTCAGGTTACTAGCCTACCGGGCGGTGTGGGGCCCCATCAAAGTGGCCAACTCACCTGGCCTGTTAAGACCTTACTGGCTGCCTCGCATCCAAACCCCTCAGTGGGTTTACTCCGACAATTGATTCCGGAGACCAGTACAAGGATACAGGTGTTGGCTATTTGGGCCAAAGGAAGACCTAACCTAGCGCCTAAGCGACGTCTTACACCAAAAGTTGTTGCTGCCGATCTAGCAGGTACGCCCAGCGCATACGGTATCGGGGAAATGCATGGGGATCGGGGCGGCTAACTGATTGGAATCTAGAGCGTCCTACTGAATGTGCATCCTTAAGATAGCCTAACGCGACTCAAAAGTTGCGACCTCAGGTTCTTTGATCTTCATTGCAGACTATTATCCCCCACATAAGTACTAAGGAGTTCGATTACACAGTGACAGTATATCATGACGCTATGGCTACAGGGATTAGCACGGACTGACCGAAATACTGAAGTACTCAGGGAGTGAGTCTGTCGTAGCTGTACTACAGCCCTTCTATTAGTGAGCTGAAGTCGGCGGACCCATACACTAGCAGGCTAAAGTAGAATCTCTTGATATTCGCTCCGGACGGACTAACTAGAGGTCTTATTAAAGAACGCGTGTTAAAATCCCTTTTTTAATGTGGTGTGTACACGGGATATAAGGAACCTATGATAGCTATGATCAGCAGACCGAACACAACTGGTCATTATGTGACAGCCCGTCGCGTAAAAAAGGTACCAGCTCGGGATGGTTCGCGGACTGCCAAATCCTAGTTGCGCTCCTATTGGATTGACAACAGTGGCACGGCTGGGGATCCATTTAGCGAGGATCTTATGCAGGTCGCCCCGATACTGTTAGAACATACGAATATTTGTATTGTATACAGGACGTCCCAGGCCGTCCTCTTCACCCCGACTACTCAGTAATTACAAATAATGCAGTGCACGTTCGCTGTATACCCTGGAGCTTCACTGTAGTAATTGAAGAGAGACTTCACATAAGGCGCAGAATCTTCACCGGCACTGCACTCGCTGAACCACCACATATTAGTGAGTAGGTTGCATGCGCCGCTTGAACGGGGTTCAAGTTGGTCGATCTCGCGCAGCGCGGATTAATATCTTTATACTTCACGATTGGTCGAGCACAGCTGCAAGTGTATCAGACTAAATAAAGTATTTCTGTCTAGTAACATCCTCCTATCGCTCACGCCTATCGTGAGGACGCTATTACTGGTGTAAGAGCCCCGTAAGTGCGGTCAAAAACGATTAAGAATCAAGTACTTCTGAAAAAGACACATCGATCGGTATATGATGGGTCCGAGAGCGCTATTATTAGGAACGTCTAACCGCATATCCCATACACGCAAGGCGGGGATGAGCGACATCACGTTCGAAGCTTGTCTCTGTTGGCGAGGGAGTTTTCTCCAGATGCAATGGTTTGCCCGCTAGCGAGTCGCCGGACCCTCGCGATCCGTATCCCCCCCAGTTCCCGTCCCGCGCGACGTTTCCAGCCTGTGCGCGCAACGCAAGTTTGCTAAGCTGCGGCGTTGAATGCGCTGGTAACTAGGTTAATACGGGGCTCCGTCCATATGGTTCTCGTTTACGCTGTCGCGGCGTGCGGCAGTGTTCAAAAACTCCCAAAATAGCGCTTTGCCCTACCTTCAGCGCTCACCGCACGTAGCCTAACACGTTGTGGTAACACGCTGTAGAATAGTCGCGGATGTAATAGACTGCTGGTGTATTTGA
		</sequence>
		<sequence>
			<taxon idref="Bzl7_2014"/>
			ACGT GCGGGTAGCAGGCGCGTTGGCCAATACAAGCTCGGTGCGCTACCGTGCCCTCCGATCACTGTCTCGCGGGTCCTCGCTCACCCATTTACGCTACCTCCTAAGGCTTTCGCCGGAGAAGCGGCTATGGAAGTTAACGTCTCGCTACTGTACTACCGAGAAGGAGTTGGTTCCGGGTTACAAATAGATAACGAAGCAGGCTATGGTTAGCGAACCTCCGGCTGCGCACTCCGGCTCTCGGTTCTGGCATTCGGCCCCCCCGAAAAGTATGCCATGCGGAAAAGGTAGATATCGCAGGGCATAGCGCAGTGCACTGCTACTATAGCGTAAGGCTCGCGGGTCATATTAACACTGTACCGATCAAGCTTTCATCACTCAGGTAACCACATGTGAGACGTGTATGTGGAGTCGAGCACTTTGAACTTCTCAAATTAGGCGCCATCGTAGCGGCTTGTGAACGTCTGACCAGCCGCTCCTATGAATCGTGTCGGTATCCGTGAGATGGTAAGACCCCCAGAGATGCCATGCACCCGAAGACTCAGCCCGATACCGAGCCGGCGGGGCACCGCGTGCGACACTCAATATGCCTCCTGGCGCGGCCGAGCTCCACCCGTCTTGGCCCCCTAGTCAGATGCTTGGGTCACGTCGCCCTACTGTGTGCATTATGCTTTCGATGGGCTTTGGGAACCTGCGCTAACCCTGGCCGCCCTAAATATCGGCCGTGCTTTCACTAGGGTACCCGCACCTTCCCGTAGCCCGGCATTGCGAAGCCAACCCGCGGAAGCAGGTCACCGTGGACTCTGACTGCAAATCCCAGGAGTTTTAACAGCGCCAGAGGTCCGTCACCGCTTCAATAAAGTTTTACAAAGCATATTGCTGAGTAACGCGTGACGCAACACAAATTATAATGAACTACATTGGCGAATGGGGTGCTTGGGTTGCATCATACGTGTTACATCCCTTATCTTGGCGGACTCTTACTAACATCTCGATGAAACCATAATGGTTGTTGTAGTTACTTCGGCAGAGTTGGGGCGTGAACATCCCTGGAGATATGCACATGGAGCTAATGGGATGCCTACTCGCCCGGATATTCCCCCTGTCGCCCCTGGGGTTTCCGCCCAGTCCCCCCGCGACGCTTTTTTACATAACGCGTCCGGCGAGGGAATTGCGTTCGGGGTGGTGCTTGGTTACTAGTTCTGACCGCAGCGCAAATAGACTTATGGGTATAGTGGCTTCATCAGTGCCAACCACTCCAGTTCTGAATAGCTTTAGATCGGACGTTCAGATCCCGTCTTAGTTGCAGACGAGCAATTCGTATGGGAAATACGATCAGGCCGCGACAGACTACTCTCAGGACCGCTCACCTGTTGCGTCATTCCGGCCTAGCCACAGAGTACAATGAGGGCGCAGTGTGAAGGGGATATGAGCTACCTTGTTTTCTCGTGAATATCGTGTGGGGTATCAAGTTCAGGACTCTGAGCGTGTAGCAACATCCCATTTATTTAGCATGCCTGGAGACCTGCAATCCAATCGGCTTCATGGCTGACGCGCTCGCTTGGTACGCCTTAAGAAAGACAATTGCCGTTGGTCTCGTTGCCCCGAGGCCGAGGATCTATTTTAAGTTGTGCCTCCATATACGGCGTCGCATATCACATTAAGGAGCGAGCGTTCAGTTTAGGAAAGTTCCGGGTTGTTCTAGACGCCAAGGTCACCTTAATGAACAGACGCCTCCGAGACTGGGGTAGCCTAAGAGTTGGGCAAGGACTTGCCGCGAGAGCAAGGTGCCAACATTGTATGACAGCGTTCGCGAACGTAACCGTTAACGATAGACACGCGGATGGCGGGGTGTAGTCCGAAAGATAGTTATGATAATTTTTCTACTCGCACTCCGGAAAGCTCGTAGCGATTGCCAGGCATCATAGACGAACACCCGCCTCGTCGAAGCGCCACATCTAGCCGTCGAAAAGGAGCTAGGCCCGCCCGCCGTCACTACCGTGTACTGACTTTGCCCAGTCCGACTTGGCCTGGGGTCACCATAAATGGTGCTTCGCGTCAAGCAGAGACCATTCCATGGTTCCCATCTTGCACATGTAACGCATGTGACAAACGGCCACCTCGAAACGGCGAACCCTCGGATTCAAAGGCGTGGTCGGCATCACAGTGTCTTGTAGGCTATCGACGAAGTTCCGAATGATATACTGGTGGCAGATGGCGGGCTGATTCCTACAGCATGAGATTAGACGAGGAAGAGTGTGGATGGGGTGATTACTGGATTAAGCGGAGTGCGTCGCTGCCTTTACCACTAGGCCCGATGAGGATCCCTCGGAAACGCTCTGTAAAAGGGTCCACGCAATACAAGAATAAAAACTGCGCGTTGGGATAGCATTTGGCTCAAACAATTTGAATTGGGCATCGGGCCAGAGTCCTCATAACTACCCGGTACTGCATGGGGGTGAGAACTACCTGCTGCTTAGAGAACCCTTGCACACCAGGCCTGCTACTGTTACAGCATTCGGGAGGGACTAGCGACATTACATTAGCCGTTTAAAAAGTTAGTCAGAACCACACAGCTACTCGCCGCGTGCGTTACGGCAAGGCCGCCGCTTGGACCCATCACTTGTCTACATCGTCATATGTCTCGCGAGCGGCACGAGTTTACGCTAGGCACCAGCAATAGGGTACATACTGACAAGGAGATTTAATCTAGTCCCCCTGTGACGCCGTACTGCACAGCTCTACCTCAGACACATAAAATGCTTCTGAGAGGGGGGAACACGAGCGTATCGCATTCATGTGTGGACAGGTTAAAGCTAAAACTGCATGATTTAAGGGGCAAGAGCAAGACGCCGAGGTAACCGCCCGAGCGGAGCCTGTAGCGTAGTCCATGTACGAATCATGTAGTTCGTTTGGGCATCAAATAGCGCGTATCCATTAGAAGAAACAGGCTACGGACAATTTATACCGCCCTCTACTGATGTCCTTACGCGCACTGCTCTTGGGCGTGAGTAGTGGGGCAAGTCGTCAGAGTTGCCTTAACATGAAACGGGACCTGAAGGAGTTGGCAATGTCATTAAGCCGTACCCGCCGCGCGACCCAGGTTATCGAGGGTGTGTGAGGGATCAAGCTGAAAGCAGAGTATAAAAGAGGATACTGCAGATAACGTCGGCACCTCATTCCACGCGGTATGCGTATGGGCTGCAACCGGGTAAGGCCAGGGAAGATGAGATACTGCTCGCTTCCGAGTCGTTGAAAAGGACCTTTCATATAACCCCCTCCCAAGGTGACGCCTATAAAGTGAACTAATCTCGAGCTTCTTGTACTAACGTGGATCTCTGCAAATTGAGATGTTAAACCCGGGTTATAAACTAGCTTTTTGTAGTCGTGAATAGGAAGAGCAAAAAACGCTACTGCTATCAGTTAACGTGATGCGGGGCCCCCCCCAGCACAAGCAAATGCTGAATCTCACACGGGAGCTCGCATGGGGCGCATGACCAGCAGACGGACGATATGTGAGGTCCGGCGGTCCAGGCTTGTGAGGGTTCCTGATGATAAATAAGTGCTGCAGGTAGATCGTCGAGGTACTTGGTCAAATATTTCAACGGGGTTTAGATTGACAAATTATTATCAGTGAAGCGGGCTGCCCATCGCAAATGCTGCGATTCTGCAGGGAATGTAGAGTTTTGCATTCCGATCCATTTTAACGGGGAAAGAGTAGGTCCCTCTCACATGGGCGCTGCCATACTTGCGGATCATATAAAGGAACGGCAGCGAGGTATTTGTCGCCACGCCTTCGGTATCAGGGGACATCCTGCACTCTACAAGGCGCGCTAGTTAGGACTACTCAGCGACATTGTCGGCGCCTAACGTACGACGTGCCCTTTAGTGAAACAGGTCTTTCGCCCGGTTATTTACCCATATGGGAGCAACTACCAACTTACTACACGTCGAACAGCTGAATACCTTCCATATGGGGTTCTCGGTGAGACGGTTCGGCCCAGTAACTGCCGGTTGCCCCTCCCTAGGATCTCCGATACAAATGACCGCACCTTGCCCAATGGTACCTTTCTGAATGTATGACACTCCCAAAGACAGGTGAATGATTCCCGCCCAACCCGCGGATAAAGGCTAAGCCTGAACAACTTGTTTTCGAAGCGGGGGCCCGCGGTGTAAGGGGTGGTCAAAATCGCAGTTTTTTGGCTCCCAAGAATCTTCCTCTCGCCCGCGGCAAGCAATTGCGTGGGCCTCCTATACGTCTTCTGCGCTGTGAAACATGGTTTTAACTGGTTGAACGGCCCAACGCTCGGCTTGTTGTGGTAACGAGCGAAGTTTCAACCTAGGGCGGCTCGAAAGCGGCAGAGCGACAAAATCCTATATTAACTAGTTAACATCACGCACGAGCCTAGACCGGTGATGAGTGTTCCGTCAGCATCATCGTTGTACGCGGAACTTACCGCTCAATGATGGAATCGCGGGTCCAGAAACTGAGATCAGAGACGGGGCGCGATGAAACCCTCACGGGCTACTGCCAGCGCACCTATGGCACCAGATATAATAGCTGGAATAAGCAACTAGATTATAGTCCCGGCATCGCGCCCGACATCCTGCGGCGGCCTCACGGATTCCCGGTTCCGAAAGGCCCATGCAGCGGCCACCTCGGTGTTCGCTCATTTGATAGTCACAGAATCACTTTCCTTGCTGCTCCCCTTTCTCTCCCATTCACCTCTAATGACAAGCCTAGATAGATGATTTCCCAGGATCGTGACCCGAATCCTTTAAACATAACCGAGGCAGGGCTCTGACGACACTTACGTGGATTCTGGATCGGACGGGGTTAACGTTGGAACGGGCTAGGACCGTAAATGAGCTGGGCTTCAGCAAGATATATCGCGCGCACGTGCCCTAGTCCCCGGCCCCTACCGCCACATCCTCCTAAAGGTGGTTCCAGCAATCCCTAATCCTTAGAGCGTAGATCCGTTGGACTGTTGGCCATGAAATGGGGCCTAGACCGGCGAGGAACTAGAACGGCCGACCGACTTCAGTCGCGCAGATCGTCCTACATGGAAATAATCACCGCAAGGCCTAAAGAGACCCATTTAAGCCCGTTTTCTGCTGACCAAACAAGATAGGCATTTTAATATCAAACAAGCCATCAAGGTACAAATATTCGGGTAAACATCACGCCGCCGATTGCGTCTCGTGCAAGCGGACGGCTGGTTGCCTCACACCCGTGGCGATGTCTTTTTAAATAGCCTTCGGAGCTGGCGACGCGTGAGGTGTGATATTCCTTATAGGGTTCCAAAACCATTAAGTCAGTTGAGAGGCGAGCGATTTGAAGAGATCTTAACTTTCCCGAAAGTCCACTGACCCGACACATGCTGCAGCGCAAACGCCGCTCAATGGACGCAAGGTATCTCCGCCTTGATGGAACGTGCTTTACCTTCAAGACGGCATCAAAAGTAGTGGATCCCTATATGCTCGAATAGAAGCCTCTCGGCCGACATCAGGGAAGAGGTATCGTATTCTGGGAGATTAGGGTGTCTGGTATGCGTGGCTCTTTAGGGACAAGACTCTAGCGGTCTAACACAGCCGGCGTGGACGAGTTTCGAACTAGTTGGGAACGTTCTAAGATCTAAAGTTAGATAATGTGTCGGGAGATATTTCTCGACTTCGCCGACTACCAAGAGGGGGCTCTCGTCCCGAGTTGACCGTTCAAGATCTATAGGAAGTTAAAGAAAGGCCCGATGTCACACAGTACGACCAACAGCGTAGCACTTCGCCGGCCAGATCGTGGGAACCAACCGTTGGATGCAATGTGGGCCTCGTAGGGTACCGCTTCACCGGCCTGACACGGGGTAAGTGAAGGATAGATCGTTCGCTGCCCGGGGTACCGCCCTGAGCGGATCAGTCTTTTGACGACAGCGGGTGACGTCCCGCTCACCAACTCTCCGACTTGGGGGCGGCCACAGCGCTTTGGAAACAGGAACGGCACGGACCCATGGACATGTGAAACGTCGACTCAAAGCCCAAGTGCTTTGCAGGCGCACCTTCTGCTAAGTAGCTACGGGACCTTCGATACTGTGGCCCGCCGCCTAAATACCGGGTGCTAAAATAGCTGAAGGCGCTTGCCGGATTTGATGAAACCCATGGCCTAAGTTACGCGGACCGTCACCCTCTGACCTCAAGGAAGCGATATCAAATCGAGGCGTGACTAGAGTCATTGATGAGCTACCCCTCCCACTTGTAAAATGATAAGAGGACACTGTCCGCGTCACAATCGGAATTGGGATCCTCGGTACGGTTTTCACGAATTCTGGGTAGAGGGGCCACGTAACGTCTCGTCGGAGTTCGGTTGAAACCGACGCGAATAGTACGAACCGACTGGACGAGGCGGCCTCAACTAGAATTTGGTGGGGTGTCGGCATAGATGCGTGATGATTTTCGTCCATGGCGGGCAGCGTCAAGGTGGGTTCTTTACACGGCTCCTTGCGCGGTTAACCTGGGTGGGACATTTAAAGCCGCTGAAACCCGGATACAGTACACTTCCCAATGTGCTTCCCCATGTCGTTAATTCGCAGAACGTTTGAGGCGAACTCGGTGTTTTACTCCCTCAACGGCCTTCTGATAGTAGAACTGTAGATCTAGGATGGCTTGATAAATCGCTCAAGGGAGTTGGAGTGCTATTGGTGATGATCCTGCCTGAAACGAGATTGCCGACTCATCGACAAGAGGCCGCCAGGGTTCGCGCCGGGTAGTCGGGGTGGTCTCAAGAGGCTCACTCTGATTCTTAACCTGGGCGCTCGCACCGAACAGACGGCCGAACCAAACTACCGTTGATGGCGTTCATGGAACGACAGAACTACATGCACTTTAAACATGAAATCGTGTGGGGTTGGTTGCCCTGGTTTCACAGTTTGAATACGGACGTCGAGACCGCCCGCAATATACGTCAAGCTTACAGACCACACGCAGTCGGGTAGGCTTCTATCATTAATCACAAGAGGCGCTCCCGTGAGTGTTAGTATCGGGTCATTCAAAAGGGGACTTTTTTGTGAAGCCCCTCGGTTCTCCCCGTGGTTCCTATGTGGGGATTCGCACATTAAATACGTGAATACAGTCACACCAGTAACGCGCCACTGCTGGCTTTTCGCTGATCAGAATATCCCATCGGAGTCTGGTGGTACAATAAGCGACGAGACACGTTATCTCATGTGGAGACATACCCACGAACCGTAGACCCGTTATGAACACCACCCAGATCTAACGGCTAACTCTGATTTACCCCATGATCGGCCAGTCTAGCGGCAACGTATGTAAGAGTTACCCACGTCCTGGTCAAGCACGGACGGACGTAACTTTCTGCAGCTGAAAATCGCTCCTCCCGTTAAAAGAGTGCCTCAACTCGCTTAAGGGTGGACTATTTTCTCCAGTTCATATGGCCAATATTGGTGGGTGGACAAGCTCCGGATTTAACACGCCTGCCAGGCATGACGATACGAGGTTTCAGGTTGGTGAAGAACGGTTCCCGGCCCCTGCCGCGCGACGAATGAAGTACTCTTTCTATAACGCCGACGTCTAGGCGGGCACGATCGTCTGATTGCATCGTGGGAATGAATAAATACAAAAGACGAAGCTGAAAGCAACGTGACATGTGTGACGCCCTGCTGGGTACGCTGCCTCGTGTCGTTACGTGTGATACCACGCGACCTGTCGCTGTGTTCGCGCTAGATCCCACCCGCCATTGGGGAATGCAGAAAACGGCTAGCCCACCGATGGCGCCGAGCGTAACAACCACTTAGTGCTGTACCGAGAGCTCCTAAGTATGCGTTCTAGAGTGTTTTGAGCATGAGCGTGTTTCTCTCTTAAAGATAAGCGGTGTTTATCACGGGGATTATGGAACCGTCATATTATAAACTGAAAAACGATCCCAGATTCCTAGGATTTAGACGAGCTTATCAGGAGTAGGCCCGCTTTTCAGTACCGTAGTGTGTTTGCGAGATCATACCACAGAAATCGCTACACGCAGTAAAGACGGGAGCGTCCTCAACTCATGAGCGCTGTTAGGTATGGTCGCAAGCTATTCGGCGGCGATCGAATTGGAAGGACGTTCACATCACGGCTCATGGCGGGACGTACTTGCTCGAGCCTGATTGGATATATAGCCTTGTACGAGCCTCTTCTGATCCCAGTTCCTTCTTGTTCGCTTGAGGCGGTGTGTAGGGGTCCGTGGAGGAGACGAGGGCTACGCCAGCTGAATTGGACACAGAAGTAGGTAGCCCAGATCAACCCGACTACTTCCCCCGTCAGCGTGATTCTTGTAAGGGGGCACGGAGCGAGATGGCCTCCCACACCGGCATGGAGGCCGTGGGTCCTAGTATGTGTACTGGGCGGAAGGCGTGAGACTAGGTCGTCTTCATTATTGTTCGACGTATTTGAGGCCGGAGTAGTGTACTTGTTCCCGCGCACGACTGATAGGCATCAGACAAATTAACGTGGTGCTATTTGGCTATCTGTTGGTAATCTGGCGCGACCAAGCTGAAGGCCGACGTAGGAGAACGCACGATGAAAGCAGCAGGGGGGGGGATGTGGTGCAATACCGAAGCCACTGAGGTTCTCAGGTCATTAAGATAGTGAGGCTCTCAAAGTATCGTGCACCACGACAGAAGGAGGCTGAGATCGACTATAGGGGCACTACTAACACCCCGAGCACGCAATGAGGTTATGTGACATCCGCCAGGTGTCAGAAGACCGTACAGGAGGACAGTCGTGGCCGGATTGCGCTAGCCACAGGTTCAGGGGGGACAGCCTCCAGGGCGATGACGGATGGCTACAAGCGGGGGATGGTAACTAATCAGTACTGGATCGGCAAGACCACCCTGACTTGCGATTCTAAATCCGACCTCCTTGAGGATATTAACAATGCATCGCCTTACATACAAGTCAATAGGGCTTAATTTAACATTGCTGATGCACCCCACTTAGCGAAGGATCCGCCCTATAAGACCACTAACAGGCTAAGTTGTGATCCGCGTAAGAGCTAATAATGACGCCTACTATAGGACGGGCATAAATGGCTCAATAGGCGAGCCCGCTGAGACCGTCTCTCAGCGCGAGGCTACTCGGTTATCTACATGTTCTAATTGCGCCGACCCTTCCCAGGACTAAAGGATTGAAACTCGTTGTAGCTCCGTTGCGTGGTCCGGCGGCATGAGTGATGGTATGACGAGGCTTGACCGGCAGTTTACAGACTATTCTATAGATACGAACGAAAGCCGTCGAGATGGAAAGGTTAACGTGGTGACCGGAGCGCAGACTTAAAGGAGTAAGCGGGCGTTCCGATTACCTGCAGTTCCCTTGATCGCCCACTCTACTGCCCCCCGCGTTCCCGGTGACCTGAAATATTAAAAGACCGCGTCTGCCATGTCTGATCTGATTGCCAGTGTGTGTGCATTATCGCACTCGGCGGAAACCTACTCATACCCCGCGCGGAACGAGTCACTCGCAACAACATTCGTTGTGCTTCGTTACCCATCAATACGAGCTCAATTCTTAACGGAGCACTGGGGAACTGGTAGTCCCGATCTTGGTGTATGTCAACGGGCGGATGTGACGTGAAAAACAGACCGCAGTCAAGCCCCCAATTGGGACATCTGGAGACTCGATCCGTGGTATCAAGTCTCAGCGTGAAAAGTTCGACCTGGCGGCCGCGCGGTGTCGGTGGCCGTCGGGAATAGTAACTATGCCGATGAAATTAGAGCTAGACGGAGCTGGGGCTGTCCCTTCCCCCTTACCGGGTTGATGTACGGGACTCGGTTCAAAGCTGGCTTTGGTGGGCCATGGCTCCCCACGAGAGCGTGGGAACTGCTGGTAAGGGTCAAGGCGTATGGATGTCCCAATAATGTAAGGTAATGGATCACCGCCCAAACATAGGCCGTTCGTTGGTATCCGCGGCATCTGTGGTGCTCCATGCCCACGACGGCCCTATAAAGGACTTATGATACAGGAGGTCCCAGCACGAGCAGCAAACCTTGAAACCGCTTTGTCGTCCTCCGATGCCCCAAGGTGGTGCAGAGCTACTCACGCGATCGATCCGATTCACATCCGCATAGGCCGGGTAAGGCGGCGATATGCAAGATTCATGCCTGATTGTGAAGAGGAATCAGGCTGTAGGTTGAGACGTGTTTCGGGAAAACGTATTTCAGGGCGATTACCCACATTGGGTAGCCGGAGGTGGCTAACTCCGCAGGGCTTCTGTTCAGCCCCATGTGGCTTATTTATTTGCGTCGCGTAAATCGATTAACGCTCGCGGGGTGTCGCTCGCGCATACGCTTTCTCCGTCCACGTGGCTGCAGATTTGCGATCTCGACCGATCATACACCGGTAAGCACCTGCACACCTATGGTCCGGAACACCTCAGCGAATACGCCACCTCGCTTGCCCTCTCGGGTTTGGTAAATAATGCGTGGCCTCCAGGACGTCCTCCTGTGTCAGTGGGGTGGGTGCTAAGCGACCAGGACATAAGGCTACCATTACATCCGCAGAGCCTCTGACGCGGCCAGGTTGCGAAGATCAATGCCGCCCTATCGAATGAGGGGCGCGACAGTCCGTACGGATTCGCGCAACGTGCCCAACATTGACTGGGTTTGCAAAGGCAGCGAAGCCTCCGGAACATTTTGCGGTTTGTGCCGGTACCACAGAACTCGTTAGAGCTTGAAGGACAGCAGCCGGGCACAAAAAACGATCTGATCCCCGCGGCCTCGCCAAAACTCTAGAGAGAGCTGTATTCGAGACGTTGACGAGTCGCGTGGTTGGGAAAACGCTAAATAGCGTCGCGACGACGCGTCTCCCACCAATAGTGTACGACCCAAAGCCTGAGGCCATCCCACAGTCAGAGTGAACTTTGGTTCTGAGACCGGCCAGGATCGCCCATCAAGGGCGGGTCAAACATGGCATCCACACGTGCGTCGAACTGCTGGAACAGCTGAGATGTGGCCTTGCGCGCCACATTCAAGGAATAGCATCAGTTACCCCCGCCGGCCACTGAACAGGGGTTGGAATGACCCCGACTCGAGACAGCAGCCGGGACGGCATCAGTGGGTCCCTGCTCCAACTGGGACCGGTCCGCACTATTTACCCCCGTGTAAAACGGCTACCGTGGCATCGAGGTTTGGTGCCCACCCAGGTATCTCGGTAGTGATTCGTAGGGGGCCGCAAAGGTTAAGGAGAATACTGCCACCGGGATTGGAGCGTTAACCTTAATTTTTTGGAATCGTTTTCCTCGGCTATGCTACGGTTGACATGTTGTTTCTGAGACGATCCATGGGTCTAAGGACTGCCACCAGAGCTGAAACTAGGCAGCGTTTTTGACCCGGCAGCAGGGGAATGATTTATCGACATAATAAATAGCGTTTCTCCACCATACCGCAAAACCAAATTTACGGTAGTAGCTTTCTAGGAAGTGTGGCGCCAATCGATAAAGACCTTAATCAGAAGTGCCGTCCGCCGTGGTATTTAGGTTCAGGGGTCAGTGAGGTTTCGTCAACTATAGTCGTTCTGTCAACCCACGCGCCACCGTGGAGGGGATTTCTTCATCTTAGGGGGAAACGCTTACATGCAAGGTTAGTCGGCGGCATGGGATGTACTAAACGAAGACGAGAGAAGCGCCAAACAGGCTTATCTCCTTAGTCTCATTATACGAGATTAGGGATAATCAGGGCACGTAAGTCAGTATGGCAGTGTTCGCACTGGACTTGGAGGAGAAAAGGGTTGAAGCCAATGAGGGTGCTGCCGATTCCGTTCCGAGGGTGTCCAAACTTTCTAGCATATCGGCAGTTACGGCGGTAAAACGTTCACGGTCTGGAACTCGGGTCGTCCCCCTCCAACAACGAGAAGGCTGACTTGGATAGACGCAAAAATCCGGGGTATAACTATGTGACTTTATGGTCCGCCACGACAAGGTTGGAGGGGTCAACCCTTGCCAGCAGAGGCCGTCTACAACACACAGCCAAATTGACTGTAAAGCAATCGCAACGGTTCAACGAGATACACAGAGATTGTAGCTGTGCTGTGAAGGAATTAGACCTTCGTAGGATATTAGCGGGTCTGGTATCTTCTGTGACATGATTGCTTCTCGCATGGCCGATTCTCTACTGGGCGCGTGGACAGGTCCCAGCAGACCACGTGCAGTTACCGCACTCACCACAGCCCCAAAGCTGTGCCCGATGATCGTGCAGTAGTGACCCGATGCTCGCGCGAGGAGTTCTACGGCACGACTCGGACCTTGCAGTAGGTGACTCCACTCTACGTTGTCCCTTCGGCCTCCCGTCGTAGTACGGTGACGAGGGTCGCGGGCACTTTGACACGGTGGGCTCGCAGCAGTGCAGTGCGTTAGGCTTAAAGTCTTCAGCCCGACGTCGTAACTTGCTGGTCGCGGGCTTGGCCTAATGTGGTTCGTGACCCGATGATTGGGGCCGAACACGCGTAGCTCGATGACGTGAAGTGGTGGACGTGCCGATGCCGAGGAGGAGATGTCACGCACCCGGGCTCCCTGATTGGAGACATAGCGTCCTTCGTCAGCTGGTGGGGATCTAGTGGCCCACTAAACTACGCAGTTGTGCTTTTCGCACCTGCGAAATCGTGTCGGCCTGGCTGACTTCCAAATCACCTCGGTGGCTTACTCAATACCTCCCCCCGACCCCCTCGCCGAATCGCCGGTAAGATCCGTGCGTAAAGGGCCAACTTATAAATACCCACGTTCGGCTCTTCTAAAGCACACAGGCGACTGCGAAGTTTTACAGGCCGATGGTACGCCCCGCCATAGAGCTCAGCGTTTTTATCACGCGAAACCAGCTTTAATTTATTAGGCTGGCAGTACCGGCCGTCAGACCGTATCGTGTTACCGCATTGCGTAGCTTTGTAGTTGGTAACACCCCGCTGCACTATACCATTGCTTGTCCGAGTCCTAAACTAATATTCAAGATCTCGTAATGGTGGCTGCCCCGGAGCGCCTGCCCCCAGGAACAACATCGATTTTACCGATCATCACTCGCTGGGTTACTGGATAAAACAGTGGGACGTGGTTAATTCATCGCGCACCCAATTAAATGCGGGTAGGCCGATCGATCAATGTTCATAAGCCGGAACACACAGGAATTTAGCACCAAGTAGTCTCGATCGATTTGGTGGTACAGGCTCACTTAAGTACATAAATGACGAGGCCACAGTGGCGCACGGAAGGGGGTGCCGAAGTTGTGCTATTCTATCCGTCCTACCTCAATTACGCTGATACGGGTCAGCCTTGACGGTAATGTCTGCGTTACGACGATGCTTTGATACCTCGGGCCCTTGGCTTGTCTTGCGGCCTCCGGACAAACCTGAAACTGGTATCGCACGTCCCTCGGTAGGAGCCGAATGGGTGGCGTGATTCTGTTCGTGCATTTTTGTCGCATGCCTGAGGGGCTATCTGATCAACTGGTCCGCGTTCTCCGGCTACCAGCCGAATTTCTCCTCCCCGGAATTGCACTAGGAGGTGCTGCTGATGCCAAGACTCTCGTGATTTTTACTGTAGCAGAAGTGAGAATGAAGCTCAAACATGGGGACACTCAGGGCCGGTGCTCATGCCGCCGTACCACCCGCGTGCACTTCACCCGAAAGGGACGCCCGTTTGAGAAACCCATGGCCACAGAGACTGTTATCATGCTAAAATCTGATTAACCGCCCTAAACAGCGCCCGGGAGTGTGTATCTGGCCTTAGTTAAGGCCCCGGCGGGTTGTGACGGGTTACGTACCTCGTTTGGCTAGGGGTTCGGTATAACGGTCCCTCCTGGGGCTCCAATGGTCGTTACCTTGGGATTCTTTCAGAGTGAGACGAAGTCCATCACGCAGTTCAGCTGGAACGGCTCTAATGGCCCGAGGCAACTCGCAGGTCATCTCGTAGATAGCTCCCCTGGCGCCTTCTAGTGAGATGTTGCCTCGACTGGGTGTTCGGCAACCAATTTTCCTTGATCATTTCTCGTTTCAGAATAGCTTCTGGACAATCCCATACTGGGATTATCGGTGTTGGTCCCCTCCTTTGGCTTCCGCGCCGTGATAGGTGTCAATCTTCGCCGTGAAACCCTCAAGTACCCTCGTATTAGTTAGGGTCTCCGACAGAAACGTTTGCCTCATAGAATCCTGTTTCTAGATCTTTCGGTCGACAACGTCGCGCCCTATCATTGGCCCCGACAGGGCCTGGGGGTCGACGATTCGTATTAGTAGGCTGACAACAACGGGAGCCAGATAAGAGCACTCCTTTGGGCCCCCTCTAGCATGGGGATCTCAGTTCGAGTAAGAGACGAAGCTTAATCATCCTACTACTTGCGGGGCCGGTGGTCCCTTATCGGACGCCAGCGAACCACTCATTTTCTCCGAATGTACGGAGCGGCAGACTGAACAGGTGGCTTGTCCGTTACAACCCGTGGATCGCAATCACTGTAACCCCTCATCCTCGTTCGTGGAGCAGGCTAGAGCATTTGTGCTACTTGGCCCCTACTGACAGAGGGCGTCGGTCGTTGCTCATTGGCCAGCGCAACGCACCAGCACGAGATGCGATATCCCCCCGTATTTGAGCATTTATTTGCTTACTGATCTGCAAGAGTCTGCCGAGAATGGGGGTGCGGATCAAATGTCTCTAGTTAATATACTTGGAAGCGGGATAGTTCGTTGCTGGCCGGGTGAGAAGAGTGGATTCGTTTGGGAACATCCAACCCATTCGGCCACTCTGCCGGTGAGACTAAGGCGCACATGGGGTTTTACTACTAGGTTCTTCACATCCGCCCCGTAATGACTCCGGGGAATGGCGAAGCTACTACTCTCGCGCGCACTCTCACGGGGGCAACAGACTCACATTTAACGTTCCCAACTGGAGCAACGGCCAGGTGGCGTCACTGTCGCAATGCCCTCGTACCTGTGTGTCTATCGGGAGGCTGCCCGATCACCACGTACTGCCAAATTCCGAGTAGTCTCTGGTGGGTTTGTCTCACCTTGAGTTTTAGCTATAATCTCGCATTACCGGCCTACCGCGTCTGCAGCCGGGGGCTGGGCGCTACCCTGTGTCCAATTAATCAAGAGCTCACGTAATCGAGTGCGCGGGGCCGGTAGATCGGTAGGCCGTGATACAGACTGGACGGCGTCTACCCCTACTACTGTTCCAAGACGCATAGCGTAACTGCGATGAGGAACAGAGGTCACTACACGGCTATTCAAACGTGTTTCTCTACTACGACTAAGTCCTAGTTAAGTGAACGGGGCGGCATTAAATGTGGTATATCGACGATCCAAGGTATGCGTTAAGTTTGGGAGATCTGGCGTATAGGGAGACCACGTTTGGAGTGAAGGTTGCTACCTTCACGAATGAACCTTTTAGAGCTGGGCGGCAGCTTGAGGGGACATATGGGCAGTAGCCCACTACCTTTGCCAACGGTGGGACATCTCTACGCTTCTGCGATTGTCACTGCTGATGGCCGTTATACTATCAACTCGCCAGTCGTGATCCTAATCTTTTTCCACAACTGGTCCGCTAATGTAGCACTCTATGTTTGCTAAGGGTTGGCAATATAGCCCTACTTTCTTTTACTGAGGTTTGATGTCAGTCAAGCGTGGCTGGGGGAGAGCCTTGCTTCTCCGTGGCAGGCGAATTGAGCCACCTTGCGATAGGGCCAGCTTAATGGGCGACGTACGGGCGAGGACTCCCGTACCGCCAAACGCACACGTCTGACCTAGTCTTTCTTGCGTGCGATCTCTCGTTCTTAGCATAACATACAATCCATAGCTGTTTAGGTTAACTCTCAGTCCACCCTTTTAGGCCTTCGGTCTATTCTACTTTTACATACCGTTCTGCACCGTACGATGCTATGTGTAGCTTCTTGCTCGTCGTAGGTGATAAAAGTTCACACTGAGACGGCAAGTGAGCGTGGCTGTTCTACCGATGTCCGAACGCAGCTCTCGGTGGATTATACACATCCCTCTTAACGACAGGACTACCCGTAGAGTCGCCCAAAACCGGCCGGGGTATAAATTTGTTCGTTAGTACTCATTTAGTTGTAGTGCTGTGACAGATGGGGGCCGCTCTGACCTGGCTAAATTGTTCCTGTGGTCATGGCGTAGAGATGGGTAGGGTAGTTGCAGCTATTGCGCATTTGCTGCCCATGTCGTAAAGCAGTCAGCCTCTCGGGAGTGGCCCCTCTTAGCCGTGCCGGACCTTATCGTTTCCCGTCTCCCCAGTTCGTTGTCACAGTCCCGCCGCCGGGTAGACTAAATCTATGTCACCGATACAACGAAGGATGAAAAGTACCAGAGCGACGTGCGGTACCGACATCCTTGACATTAGCTGGCCCCAGAGATCACACATACCCTGGCGCGCCTTCAAGCTGATCGTGGCCGTGGGACGCCGGCCTAACTCATGTAGTGTGGAGCTCGGGATTTTTATGGTTTTCCGAGTCAGGCAGTCGATTTCATCCGTTCGAGCGGTATAAAAGCCGATCCTTTATTATGATTTCTGTACTTACAGTTAACGACGCTAGAGTAGCACACTGTCTTTTCTGCATGTCGGGCGCGCAGTTCACCTTGTGCTAACAAGTGATTTATAGACGTCACCGACTAAGATACTATACGTCGGGTGCGCACCGTTTCCCGATGGGGGGCATTGAAAGCCAATTCACGTGCGACCGTTTGGTGACAACGTCCATATGCCCAAAAATTGTTCTTCCTTTACTGGTTCACGGAGTGATGGACGAGTTATGTGGAAATCGATTAGTAATCTGGCTGTCGGATCAACTTATGTCTTTACGACCTGACTAAAGCCATACATCCCGTAGAATGCCCAGATAGGCCAGGGCGGGATGAAAGATCAGTGGACCAACCCCCCACAATATCTCTACGACGTTGCACGAGGACGGGACGCTGGTGTCATCTTTTGTGGCCCGTGGGCCCACGGCTGACTAAATCGAGCCGCCTTCCGCAGGCCGTCAACGGCGTGGCGGCCGTGTAGAAGGTGTCCCATCTCAGACCTGCCCCGATTCCTAGATTCCCCTACGCATACTCAAGCACGCACCAATTGGGGGGTTGGAGTAGTATAGGGGTTTCGAATCCCGGTGGACGTATGTGGTAATGAGGCCCATGTTCCGGGGGGGGCCGCGCTGGATACAGACGCCCTAAAGGGGCGGTGGAGAAAACACGGGCGGGACCAATGGCTAAACATAAGCCGGGCACTGACCCCTCCGGTGCCATGGCTCACAGCTCCCAGTTACAATACTATTTTATTCGTTAAACCCCCGCCAATCGTTGAGTAGCGATTCGCGAATTTACAACTTCGTCTATCCTGGCCTGTCCGTCCTGTATTCTCGTGTTCCACCGACTGACTGTCTTGGTCCGGCACGAGGGGCTGCGCTATCGACCGTCTAGCGTGATTCCACCAAAGCCCTCCAGAATGACAAATACCTCGTCTGCAAGGATCCCCGTTTAGCAAATACAGGCTCGTGCTTGGCCCGTGCGTGTGTGCCGGGGCTGGCTTCGTAAATCCCTAGAACGCGTTCCTTCCAACCCATTATTCGCATCGCGCAATTACCCATGTCCCACCCGGTTCTCGGCCACGTGTCCACTTGTACCAACCGATACGTTGTGATTAGGCTAGGCCCTCTAAAAAAAGTATCTAAAAGATCATTGTGCATAGCCGACGTCTGTGAGACTGACGGGCAGTCGACCCGTATGGGGAGTAAAAAACATCTACCGTAGCATAGTGATCAGGAGGCGATTTTAGCGCTAAAGATTAGGTGTCCGCTTCCATCCTATCTCAGTGGTTAGGTCGTAGCGGTCTAGCAAAGGGCTGTTTACCAGCCTCGGCCCCGTCCTCATACTAGGTGAGCACCCAGGTAGTGCCTTTTGAGGTCCGTGTCACTACCCTCTCTTGCCCTAGAAAGGCTGCTCACTATTAGGGGTGGCCTTGAGGTACAAAGCGAGGATAGCGACTGATGCGACCAGTATTTCTATCCCTGACGTCTCGCTCAGCCTTCACCTTGACGAGCGGAGAGGTCGGTGGTGTTTTGGGTTATGCCTGCGGTTTAGGAGCGGCCTTGTCGTGACCTATGGATTGAGTGATTCTAGCTACTGGATCGCCCACGCTTTCGAAAAGGGTGCCCCAGGTAGGTCCTCACTCCGCTGTCACCTGTTACCCGTGGTCTGAATACTACCAGCAAGTAGCCGTGTGTTAAGGCCTCGTGAGTCTGGCAGGTGCCTTATTGCAGGTAATCTTCACGGACAGCTAACGTCAGACGGACGGCAATACGGCGCCGTAAGGCTCTACTTACCAGGGCCCCCGCACACAGGTATGCGTTCCTGCTGAGTCTTGATACTCCTGCATGCTTCATTGACGGAAGACAATGATGAGTCCAACCGCAGTCCGAGTGTGCTCGCCGAATGTTTTTTTCTGTCAATTGCATAAGTCCAACTTGCGACTAGTCATCATTGTCGCGAGATGAAGTCCAGTGCGGTGCAGCAGACATCGATTAAGTAACTAGGGGTTTGAAAGGCACGCGGGGAACGTAGTTAATCCCGGCTTAGATTTTGCTCTGTACGTGTCTAGCTTCGCTGAGCCTGGGGGGGTTAGGACACTGGTAGCATACCCGCTAAGCGACTGTTTCGGCGCTGTATCATTTGGTGCCGGTAGCGCGTGGTGGTCTTTCTGGGGGCCTGCGTACTCGCCTTCATTTCTCCTGCAGATGGTTGCCGATTCTCACCCATATCTCGCCGCAACGTTTGTGCGCCCCCCGTTTCGTGTAGCTACCCGGCTTCTGAGTAGCTTTGGTGACGACACCGTCCACATTTCGTGCGACGATTGCGCGGGTGTGCCACTGAAGTCTCTCGGCATGTGGGGTCCCCTCACGGTCGGTTGTAGAGTGAAGTAAGCTACAAGTTGCTCGTCGAAACACTAGGTTTACCATTTAAAAAGTCAACTAAATAGTTTGGATACGCGGAGTGAATGCGCCTGGGTTTTTTCTCACTCGTGCGAGTTGGACACACTTGGCGTGTCTTTCTACGGGGCGATAGACCACCTAGTCCCCCAAGCTCCTGGCCATGACACATTTACCGGTTGCAGCGAAGACCTTATGCTAGATCGACGGTGTCAACAATTAACATATTGCTGGGCTAGCTACACGACGTTAGTACTGAATATCCACTCGATACGTTTGATGCTCCCTTCGTAGTGATGGGTAATTTTAATTCACTCACCGCGCGCGAGGCCGCGTGGTCCGTGAGCTGGCCAGATTGCGTGCTGCCGATGCGATGTATACGTCGTGCCAAAGTGCTCGTTACAAGCCCTATATAATCCGCAGATGGGAGGCGTGAGTTTGTATATTCATGTTACGTGCTTCCCAGCTGGCAAGAGCGGGAGCTTGTATTCCGAAACCAATACTTCGTGAGCGATCGAGTGCTGGTTAAATGTACGGTCAACAAGAAGTCGAGCAAAACCTCGTTCAACCAACTACACGCATTTCCCGACGTCCATGCCTTTAGGGACGCTGCGACTCGAGCCAGACTTGCTCTTCCCTTTTACTAACCGGACGACCAAACACAGACGACGTAGTGTCGTTAAGGCCGCCACACTGGTTCACCGTTTTTCTTCCACCCTGGTCGCGGCTTACGTATTGAGTGTGACTCCCGGCGATTATGAGCTTGAATCTGTGCGGTCCTCCTCTACCAGTGTGTCATATGCGCAAAACCTTGGGATTAATCATCTCCGTGGCCCAAGCGGGCCCGCGGGCAAGCTAGTCAAGGTAAAGAAGTGGTGTGGTACTCGACGGAGTCAAAGATGGGCGTCGACCAACCGCGAGTTAAGTGAAATGGGTCCTTGACGTCCTAGCAGAAGCGATAACTCGTTTTTCTAATGTGGCCAACTTCCGAGTGGTCGTTTATCCTGTATCCATGACTCATAAATCACTAGGACCACATGGAACGCATTTTTCTTGTCACTTTGCCTGGGGGCTTTAACGGTCTCCTAAGGATGGCAGAGCTCGAGTTACCCCTTCCACGCACAGGCGTGTGGAAACGCTGTTAAAAGTTATTTCGTTCTACTCCCTAGATGGTAAGGTGTCCTTACAACACGTCGACTTCCTTAAACCTCCTACGTGTTCTAATTTGGGATCATCCTATCGACATAGGTGTAGTAGCTGAATCACGAGGCATGTAGATGGCACGACTTCTCGATTTCCCTACTATGTGCTTTTTCAACAAACATAGTCTTCCCATTACCACCTGATTCGGATTCGTTTCATACACCCGCGTAGCCCTTGGCTCTTACTTGCGAGACTTGTTTTCCTCAGGTTACTAGCCTACCGGGCGGTGTGGGGCCCCATCAAAGTGGCCAACTCACCTGGCCTGTTAAGACCTTACTGGCTGCCTCGCATCCAAACCCCTCAGTGGGTTTACTCCGACAATTGATTCCGGAGACCAGTACAAGGATACAGGTGTTGGCTATTTGGGCCAAAGGAAGACCTAACCTAGCGCCTAAGCGACGTCTTACACCAAAAGTTGTTGCTGCCGATCTAGCAGGTACGCCCAGCGCATACGGTATCGGTGAAATGCATGGGGATCGGGGCGGCTAACTGATTGGAATCTAGAGCGTCCTACTGAATGTGCATCCTTAAGATAGCCTAACGCGACTCAAAAGCTTCGACCTCAGGTTCTTTGATCTTCATTGCAGACTATTATCCCCCACATAAGTACTAAGGAGTTCGATTACACAGTGACAGTATATCATGACGCTATGGCTACAGGGATTAGCACGGACTGACCGAAATACTGAAGTACTCAGGGAGTGAGTCTGTCGTAGCTGTACTACAGCCCTTCTATGAGTGAGCTGAAGTCGGCGGACCCATACACTAGCAGGCTAAAGTAGAATCTCTTGATATTCGCTCCGGACGGACTAACTAGAGGTCTTATTAAAGAACGCGTGTTAAAATCCCTTTTTTAATGTGGTGTGTACACGGGATATAAGGAACCTATGATAGCTATGATCAGCAGACCGAACACAACTGGTCATTATGTGACAGCCCGTCGCGTAAAAAAGGTACTGTGCTAACGGAACGTGGGGACTGCCAAATCCTAGTTGCGCTCCTATTGGGCTCGCAACGCTGCTGTATTCAATCGCGGATCGGCTCGCAGGTCCGGGTGCTCTTTCTCACCGTCACTCAAACATACGAATATTTGTCTTGTATACAGGCCGTTTTACGTTATTTCTGCCGCGTTAGACGGTTGGTGGGCCCACGGGACACGGCCGGCGTTCGCTATATACTTTAAAGGCGTACTGTAGTAATTGAAGAGAGACTTCACATAAGGCGCAGAATCTTCACCGGCACTGCACTCGCTGGACCACCGCATATTGGTCATTAGGTTGCATGCGCCGCTTGAACGGGGTTCAAGTTGGTCGATCTCGCGCAGCGCGGATTGATATCTTTATACTTCACGATTGGTCGAGCACAGCTGCAAGTGTATCAGACTAAATAAAGTATTTCTGTCTAGGAACTTGCTCTTATCGCTCACGCCTATCGTGAGGACGCTATTACTGGTGTAAGAGCCCCGTAAGTGCGGTCAAAAACGATTAAGAATCAAGTACTTCTGAAAAAGACACATCGATCGGTATATGATGGGTCCGAGAGCGCTATTATTAGGAACGTCTAACCGCATATCCCATACACGCAAGGCGGGGATGAGCGACATCACGTTCGAAGCTTGTCTCTGTTGGCGAGGGAGTTGTCTCCAGATGCAATGGTTTGCCCGCTAGCGAGTCGCCGGACCCTCGCGATCCGTATCCCCCCCAGTTCCCGTCCCGCGCGACGTTTCCAGCCTGTGCGCGCAACGCAAGTTTGCTAAGCTGCGGCGTTGAATGCGCTGGTAACTAGGTTAATACGGGGCTCCGTCCATATGGTTCTCGTTTACGCTGTCGCGGCGTGCGGCAGTGTTCAAAAACTCCCAAAATAGCGCTTTGCCCTACCTTCAGCGCTCACCGCACGTAGCCTAACACGTTGTGGTAACACGCTGTAGAATAGTCGCGGATGTAATAGACTGCTGGTGTATTTGA
		</sequence>
		<sequence>
			<taxon idref="Bzl8_2014"/>
			ACGT GCGGGTAGCAGGCGCGTTGGCCAATACAAGCTCGGTGCGCTACCGTGCCCTCCGATCACTGTCTCGCGGGACCTCGCTCACCCATTTACGCTACCTCCTAAGGCTTTCGCCGGAGGGGTAGTTGCCGGAGTGAACGTCTCGCTACTGTACTACCGAGAAGGAGTTGGTTCCGGGTTACAAATAGATAACGAAGCAGGCTATGGTTAGCGAACCTCCGGCTGCGCACTCCGGCTCTCGGTTCTGGCATTCGGCCCCCCCGAAAAGTATGCCATGCGGAAACCTCGTATGCGGTGAAAAGTCGCGCAGTGCACTGCTACTATAGCGTAAGGCTCGCGGGTCATATTAACACTGTACCGATCAAGCTTTCATCACTCAGGTAACCACATGTGAGACGTGTATGTGGAGTCGAGCACTTTGAACTTCTCAAATTAGGCGCCATCGTAGCGGCTTGTGAACGTCTGGTTAACTTCTCCTATGAATCGTGTCGGTATCCGTGAGATGGTAAGACCCCCAGAGATGCCATGCACCCGAAGACTCAACCCGATACCGAGCCGGCGGGGCACCGCGTGCGACACTCAATATGCCTCCTGGCGCGGCCGAGCTCCACCCGTCTTGGCCCCCTAGTCAGATGCTTGGGTCACGTCGCCCTACTGTGTGCATTATGCTTTCGATGGGCTTTGGGAACCTGCGCTAACCCTGGCCGCCCTAAATATCGGCCGTGCTTTCACTAGGGTACCCGCACCTTCCCGTAGCCCGGCATTGCGAAGCCAAACCGCGGAAGCAGGTCACCGTGGACTCTGACTGCAAATCCCAGGAGTTTTAACAGCGCCAGAGGTCCGTCACCGCTTCAATAAAGTTTTACAAAGCATATTGCTGAGTAACGCGTGACGCAACACAAATTATAATGAACTACATTGGCGAATGGGGTGCTTGGGTTGCATCATACGTGTTACATCCCTTATCTTGGCGGACTCTTACTAACATCTCGATGAAACCATAATGGTTGTTGTAGTTACTTCGGCAGAGTTGGGGCGTGAACATCCCTGGAGATATGCACATGGAGCTAATGGGATGCCTACTCGCCCGGATATTCCCCCTGTCGCCCCTGGGGTTTCCGCCCAGTCCCCCCGCGACGCTTTTTTACATAACGCGTCCGGCGAGGGAATTGCGTTCGGGGTGTTGCTTGGTTACTAGTTCTGACCGCAGCGCAAATAGACTTATGGTTATACCCTTCTCACTGGTGCCAACCACTCCAGTTCTGAATAGCTTTAGATCGGACGTTCAGATCCCGTCTTAGTTGCAGACGAGCAATTCGTATGGGAAATACGATCAGGCCGCGACAGCTTATCTCTGCGACCATCTACCCTCCACGTCATTCCGGCCTAGCCACAGAGTACAATGAGGGCGCAGTGTGAAGGGGATATGAGCTACCCTGTTTTCTCGTGAATATCGTGTGGGGTATCAAGTTCAGGACTCTGAGCGTGTAGCAACATCCCATTTATTTAGCATGCGTGGAGACCTGCAATCCAATCGGCTTCATGGCTGACGCTTGGGCCCATCCTATCCCAAAAAGAATGGCTACTACCATCGCCACCGTGTTGACGTGAGGGGTCTATTTTAAGTTGTGCCTCCATATACGGCGTCGCATATCAAATTCAGGAGCGAGCGTTCAGTTTAGGAAAGCTCCGGGTTGTTCTAGACGCCAAGGTCACCTTAATGAACAGACGCCTCCGAGACTGGGGTAGCCTAAGAGTTGGGCAAGGACTTGCCGCGAGAGCAAGGTGCCAACATTGTATGACAGCGTTCGCGAACGTAACCGTTAACGATAGACACGCGGATGGCGGGGTGTAGTCCGAAAGATAGTTATGATAATTTTTCTACTCGCACTCCGGAAAGCTCGTAGCGATTGGCAGGCATCATAGACGAACACCCGCCTCGTCGAAGCACGGACCCTACATGCCAAGAAGGAGCTAGGCCCGCCCGCCGTCACTACCGTGTACTGACTTTGCCCAGTCCGACTTGGCCTGGGGTCACCATAAATGGTGCTTCGCGTCAAGCAGAGACCATTCCATGGTTCCCATCTTGCACATGTAACGCATGTGACAAACGGCCACCTCGAAACGGCGAACCCCCGGATTCAAAGGCGTGGTCGGCATCACAGTGTCTTGTAGGCTATCGACGAAGTCTTAAATGATATACCCGCGAAAAAGAGCAAGCTAGCCTTCGGGCTGTAGGATGGAACGAGGAAGAGTGTGGATGGGGTGATTACTGGATTAAGCGGAGTGCGTCGCTGCCTTTACCACTAGGCCCGATGAGGATCCCTCGGAAACGCTCTGTAAAAGGGTCCACGCAATACAAGAATAAAAACTGCGCGTTGGGATAGCATTTGGCTCAAACAATTTGAATTGGGCATCGGGCCAGAGTCCTCATAACTACCCGGTACTGCATGGGGGTGAGAACTACCTGCTACTTAGAGAACCCTTGCACACCAGGCCTGCTACTGTTACAGCATTCGGGAGGGACTAGCGACATTACATTAGCCGTTTAAAAAGTTAGTCAGAACCACACAGCTACTCGCCGCGTGCGTTACGGCAAGGCCGCCGCTTGGACCCATCACTCGTTCACGCCGTCGTATGTCTCGCGAGCGGCACGAGTTTAGGTCGATTGTTGCATGCAGGGTACATACTGACAAGGAGATTTAATCTAGTCCCCCTGTGACGCCGTACTGCACAGCTCTACATCAGACACATAAAATGCTTCTGAGAGGGGGGAACACGAGCGTATCGCATTCATGTGTGGACAGGTTAAAGCTAAAACTGCATGATCCGGAAAAGAGACCCGGGGCCCCAAGCCGGTAGTCGGATCCTGAGTCCTGTTGCGGCCTGGATATGAATCATGTAGTTCGTTTGGGCATAAAATAGCGCGTATCCAGTATGGGAAACGCACCACGGGCAATTTATACCGCCCTCTACTGATGTCCTCACGCGCACTAATCTCGGGCGTAAGCAGTATAATGGGCTGTCAGAGGTATCCTCGTGAAAAAGGGAGTTTGAGAAGAGTGGCAATGTCATTAACCCATACCCGCCGCGCGACCCAGGTTATCGAGGGTGTGTGAGGGATCAAGCTGAAAGCAGAGTATAAAAGAGGATACTGCAGATAACGTCGGCACGTGGTTTGGCACGGTATGCGTATGGGCTGCAACCGGGTAAGGCCAGGGAAGATGAGATACTGCTTATCTTTCGGTCGTTGAAAAGGACCTTTCATATAACCCCCTCCCAAGGTGACGCCTATAAAGTGAACCCCCACTAGGGTTCTTGTTCTAACGTGGATCTCTGCAAATTGAGATGTTAAACCCGGGTTATAAACTAGCTTTTTGTAGTCGTGAATAGGAAGAGCAAAAAACGCTACTGCTATCAGTTAACGTGATGCGGGGCCCCCCCCAGCACAAGCAAATGCTGAATCTCACACGGGAGCTCGCATGGGGCGCATGACCAGCAGACGGACGATATGTGAGGTCGGGCGGTCCAGGCTTGTGAGGGTTCCTGATGATAAATAAGTGCTGCAGGTAGATCGTCGAGGTACTTGGTCAAATATTTCAACGGGCTTTAGATTGAATAATTATTATCAGTGAAGCGGGCTGCCCATCGCAAATGCTGCGATTCTGCAGGGAATGTAGAGTTTTGCATTCCGATCCATTTTAACGGGGAAAGAGTAGGTCCCTCTCACATGGGCGCTGCCATACTTGCGGATCATATAAAGACGTTGCCACAGGGTATTTGTCGCCACGCCTTCGGTATCAGGGGACATCCTGCACTCTACAAGGCGCGCTAGTTAGGACTACTCAGCGACATTGTCGGCGCCTAACGTACGACGTGCCCTTTAGTGAAACAGGTCTTTCGCCCGGTTATTTACCCATATGGGAGCAACTACCAACTTACTACACGTCGAACAGCTGAATACCTTCCATATGGGGTTCTCGGTGAGACGGTTCGGCCCAGTAACTGCCGGTTGCCCCTCCCTAGGATCTCCGATACAAATGACCGCACCTTGCCCAATGGTATCTTTCTGAATGTATGACACTCCCAAAGACAGGTGAATGATTCCCGCCCAACCCGCGGATAAAGGCTAAGCCTGAACAACTTGTTTTCGAAGCGGGGGCCCGCGGTGTAAGGGGTGGTCAAAATCGCAGTTTTTTGGCTCCCAAGAATCTTCCTCTCGCCCGCGGCAAGCAATTGCGTGGGCCTCCTATACGTCTTCTGCGCTGTGAAACAGGGTTTTAACTGGTTGAACGGCCCAACGCTCGGCTTGTTGTGGTAACGAGCGAAGTTTAGGCTCACATTAATCTGAAAGCGGCAGAGCGACAAAATCCTATATTAACTAGTTAACATCACGCACGAGCCTAGACCGGTGATGAGTGTTCCGTCAGCGGAATCGTTGTACGCGGAACTTACCGCTCAATGATGGAATCGCGGGTCCAGAAACTGAGATCAGAGACGGGGCGCGATGAAACCCTCACGGGCTACTGCCAGCGCACCTATGGCACCAGATATAATAGCTGGAATAAGCAACTAGATTATAGTCCCGGCATCGCGCCCGACATCCTGCGGCGGCCTCACGGATTCCCGGTTCCGAAAGGCCCATGCAGCGGCCACCTCGGTGTTCGCTCATTTGATAGTCACAGAATCACTTTCCTTGCTGCTCCCCTTTCTCTCCCATTCACCTCTAATGACAAGCCTAGATAGATGATTTCCCAGGATCGTGACCCGAATCCTTTAAACATAACCGAGGCAGGGCTCTGACGACACTTACGTGGATTCTGGATCGGACGGGGTTAACGTTGGAACGGGCTAGGACCGTAAATGAGCTGGGCTTCAGCAAGATATATCGCGCGCACGTGCCCTAGTCCCCGGCCCCTACCGCCACATCCTCCTAAAGGTGGTTCCAGCAATCCCTAATCCTTAGAGCGTAGATCCGTTGGACTGTTGGCCATGAAATGGGGCCTAGACCGGCGAGGAACTAGAACGGCCGACCGACTTCAGTCGCGCAGATCGTCCTACATGGAAATAATCACCGCAAGGCCTAAAGAGACCCATTTAAGCCCGTTTTCTGCTGACCAAACAAGATAGGCATTTTAATATCAAACAAGCCATCAAGGTACAAATATTCGGGTAAACATCACGCCGCCGATCGCGTCTCGTGCAAGCGGACGGCTGGTTGCCTCACACCCGTTGCGATGTCTTTTTAAATAGCCTTCGGAGCTGGCGACGCGTGAGGTGTGCTATTCCTTATAGGGTTCCAAAACCATTAAGTCAGTTGAGAGGCGAGCGATTTGAAGAGATCTTAACTTTCCCGAAAGTCCACTGACCCGACACATGCTGCAGCGCAAACGCCGCTCAATGGACGCAAGGAATCTCCGCCTTGATGGAACGTGCTTTACCTTCAGGACGGCATCAAAAGTAGTGGATCCCTATATGCTCGAATAGAAACCTTCCGACGAGAGCAGGAGAAGAGGTATCGTATTCCGGGAGATTAGGGTGTCTGGTATGCGTGGCTCTTTAGGGACAAGACTCTAGCGGTCTAACACAGCCGGCGTGGACGAGTTTCGAACTAGTTGGGAACGTTCTAAGATCTAAAGTTAGATAATGTGTCGGGAGATATTTCTCGACTTCGCCGACTACCAAGAGGGGGCTCTCGTCCCGAGTTGACCGTTCAAGATCTATAGGAAGTTAAAGAAAGGCCCGATGTCACACAGTACGACCAACAGCGTAGCACTTCGCCGGCCAGATCGTGGGAACCAAAAATCCGACACGGCCCAGACCTTTCCAGGCGCTGTTCCGATACTATTGGACGGGGTAAGTGAAGGATAGATCTTCGACTGCCCGGGGTACCGCCCTGAGCGGATCAGTCTTTTGACTATCTTGCACGACGTCCTTCGTTTTCGGGGCTCTTGGCAAAAGGCATTGCAGTATCTTGGAAACAGGAACGGCACGGACCCATGGACATGCTGGGAGTTACTCTAGAGCCTAAGTATTCCAACAAGCCATTCGTTATCAGCCAGTTCATGGAAGCCAAACATACCGGCCCGCCGCCTAAATACCGGGTGCTAAAATAGCTGAAGCCGCTTGCCGGATTTGATGAAACCCATGGCCTAAGTTACGCGGACCGTCACCCTCTGACCTCAAGGAAGCGATATCAAATCGAGGCGTCACTAGAGTCATTGATGAGCTACCCCTCCTACTTGTAAAATGATAAGAGGACACTGTCCGCGTCACAATCGGAATTGGGATCCTCGGTACGGTTTCTGTCGACTCCTTAGGGAGAGACCACGCGCAGATTCGTCGGAGTTCGGTTGAAACCGACGCGAAGCACGTAGGTCGACTGGACGAGGCGGCCTCAACTAGAATTTGGTGGGGTGTCGGCATAGATACGTGATGATTTTCGTCCATGGCGGGCAGCGTCAAGGTGGGTTCTTTACCCGGCTCCTTGCGCGGTTAACCTGGGTGGGATATTTAAAGCCGCTGAAACCCGGATACAGTACACTTCCCAATGTGCTTCCCCATGTCGTTAATTCGCAGAACGTTTGAGGCGAACTCGGTGTTTTACTCCCTCAAAGGCCTTCTGATAGTAGAACTGTAGATCTAGGATGGCTTGATAAATCGCTCAAGGGAGTTGGAGTGCTATTGGTGATGATCCTGCCTGAAACGAGATTGCCGACTCATCGACAAGAGGCCGCCAGGGTTCGCGCCGGGTAGTCGGGGTGGTCTCAAGAGGCTCACTCTGATTCTTAACCTGGGCGCTCGCACCGAACAGACGGCCGAACCAAACTACCGTTGATGGCGTTCATGGAACGACAGAACTACATGCACTTTAAACATGAAATCGTGTGGGGTTGGTTGCCCTGGTTTCACAGTTTGAATACGGACGTCAAGACCGCCCGCAATATACGTCAAGCTTACAGACCACACGCAGTCGGGTAGGCTTCTATCATTAATCACAAGAGGCGCTCCCGTGAGTGTTAATATCGGGTCATTCAAAAGGGGACTTTTTTTTGAAGCCCCTCGGTTCTCCCCGTGGTTCCTATTTGGGGATTCGCACATTAAATACGTGAATACAGTCACACCAGTAACGCGCCACTGCTGGCTTTTCGCTGATCAGAATATCCCATCGGAGTCTGGTGGTACAATAAGCGACGAGACACGTTATCTCATGTGGAGACATACCCACGAACCGTAGACCCGTTATGAACACCACCCAGATCTAACGGCTAACTCTGATTTACCCCATGATCGGCCAGTCTAGCGGCAACGTATGTAAGAGTTACCCACGTCCTGGTCAAGCACGGACGGACGTAACTTTCTGCAGCTGAAAATCGCTCCTCCCGTTAAAAGAAGGACTCAACTCGCTTAAGGATGGACTATTTTCTCCAGTTCATATGGCCAATATCGGTGGGTGGACAAGCTCCGGATTTAACACGCCTGCCAGGCATGACGATACGAGGTTTCAGGTTGGTGAAGAACGGTTCCTGTTGCACATTAGATAGTCAATGAAGTACTCTTTCTATAACGCCGACGTCTAGGCGGGCACGATCGTCTGATTGCATCGTGGGAATGAATAAATACAAAAGACGAAGCTGAAAGCAACGTGACATGTGTGACGCCCTGCTGGGTACGCTGCCTCGTGTCGTTACGTGTGATACCACGCGACCTGTCGCTGTGTTCGCGCTAGATCCCACCCGCCATTGGGGAATGCAGAAAACGGCTACCCCACCGATGGCGCCGAGCGTAACAACCACTTAGTGCTGTACCGAGAGCTCCTAAGTATGCGTTCTAGAGTGTTTTGAGCATGAGCGTGTTTCTCTCTTAAAGATAAGCGGTGTTTATCACGGGGATTATGGAACCGTCATATTATAAACTGAAAAACGCTCCCAGATTCCTAGGATTTAGACGAGCTTATCAGGAGTAGGCCCGCTTTTCAGTACCGTAGTGTGTTTGCGAGATGATACCACAGAAATCGCTACACGCAGTAAAGACGGGAGCGTCCTCAACTCATGAGCGCTGTTAGGTATGGTCGCAAGCTATTCGGCGGCGATCGAATTGGAAGGACGTTCACATCACGGCTCATGGCGGGACGTACTTGCTCGAGCCTGATTGGATATATAGCCTTGTACGAGCCTCTTCTGATCCCAGTTCCTTCTTGTTCGCTTGAGGCGGTGTGTAGGGGTCCGTGGAGGAGACGAGGGCTACGCCAGCTGAATTGGACACAGAAGTAGGTAGCCCAGATCAACCCGACTACTTCCCCCGTCAGCGTGATTCTTGTAAGGGGGCACGGAGCGAGATGGCCTCCCACACCGGCATGGAGGCCGTGGGTCCTAGTATGTGTACTGGGCGGAAGGCGTGAGACTAGGTCGTCTTCATTATTGTTCGACGTATTTGAGGCCGGAGTAGTGTACTTGTTCCCGCGCACGACTGATAGGCATCAGACAAATTAACGTGGTGCTAGTTGGCTATCTGTTGGTAATCTGGCGCGACCAAGCTGAAGGCCGACGTAGGAGAACGCACGATGAAAGCAGCAGGGGGGGGGATGTGGTGCAATACCGAAGCCACTGAGGTTCTCAGGTCATTAAGATAGTGAGGCTCTCAAAGTATCGTGCACCACGACAGAAGGAGGCTGAGATCGACTATAGGGGCACTACTAACACCCCGAGCACGCAATGAGGTTATGTGACATCCGCCAGGTGTCAGAAGACCGTACAGGAGGACAGTCGTGGCCGGATTGCGCTAGCCACAGGTTCAGGGGGGACAGCCTCCAGGGCGATGACGGATGGGTACAAGCGGGGGATGGTAACTAATCAGTACTGGATCGGCAAGACCACCCTGACTTGCAGCCTCCCCGTTCGGCTCCTTGAGGATATTAACAATGCATCGCCTTACATACCAGTCAATAGGGCTTAATTTAACATTGCTGATGCACCCCACTTAGCGAAGGATCCGCCCTATAAGACCACTAACAGGCTAAGTTGTGATCCGCGTAAGAGCTAATAATGACGCCTACTATAGGACGGGCATAAATGGCTCAATAGGCGAGCCCGCTGAGACCGTCTCTCAGCGCGAGGCTACTCGGTTATCTACATGTTCTAATTGCGCCGACCCTTCCCAGGACTAAAGGATTGAAACTCGTTGTAGCTCCGTTGCGTGGTCCGGCGGCATGAGTGATGGTATGACGAGGCTTGACCGGCAGTTTCCAGACTATTCTATAGATACGAACGAAAGCCGTCGAGATGGAAAACGCAATCCGACCGAGACACTAGGAGTTTAAAGGAGTAAGCGGGCGTTCCGACTATTTGTGGCTACCTTGATCGCCCACTCTACTGCCCCCCGCGTTCCCGGTGACCTGAAATATTAAAAGACCGCGTCTGCCATGTCTGATCTGATTGCCAGTGTGTGTGCATTATCGCACTCGGCGGAAACCTACTCATACCCCGCGCGGAACGAGTCACTCGCAACAACATTCGTTGTGCTTCGTTACCCATCAATACGAGCTCAATTCTTAACGGAGCACTGGGGAACTGGTAGTCCCGATCTTGGTGTATGTCAACGGGCGGATGTGACGTGAAAAACAGACCGCAGTCAAGCCCCCAATTGGGACATCTGGAGACTCGATCCGTGGTATCAAGTCTCAGCGTGAAAAGTTCGACCTGGCGGCCGCGCGGTGTCGGTGGCCGTCGGGAATAGTAACTATGCCGATGAAATTAGAGCTAGACGGAGCTGGGGCTGTCCCTTCCCCCTTACCGGGTTGATGTACGGGACTCGGTTCAAAGCTGGCTTTGGTGGGCCATGGCTCCCCACGAGAGCGTGGGAACTGCTGGTAAGGGTCAAGGCGTATGGATGTCCCAATAATGTAAGGTAATGGATCACCGCCCAAACATAGGCCGTTCGTTGGTATCCGCGGCATCTGTGGTGCTCCATGCCCACGACGGCCCTATAAAGGACTTATGATACAGGAGGTCCCAGCACGAGCAGCAAACCTTGAAACCGCTTTGTCGTCCTCCGATGCCCCAAGGTGGTGCAGAGCTACTCACGCTATCGATCCGATTCACATCCGCATAGGCCGGGTAAGGCGGCGATATGCAAGATTCATGCCTGATTGTGAAGAGGAATCAGGCTGTAGGTTGAGACGTGTTTCGGGAAAACGTATTTCAGGGCGATTACCCACATTGGGTAGCCGGAGGTGGCTAACTCCGCAGGGCTTCTGTTCAGCCCCATGTGGCTTATTTATTTGCGTCGCGTAAATCGATTAACGCTCGCGGGGTGTCGCTCGCGCATACGCTTTCTCCGTCCACGTGGCTGCAGATTTGCGATCTCGACCGATCATACACCGGTAAGCACCTGCACACCTATGGTCCGGAACACCTCAGCGAATACGCCACCTCGCTTGCCCTCTCGGGTTTGGTAAAGAATGCGTGGCCTCCAGGACGTCTGCTCGTCTGGATGGGGTGGGTGCTAAGCGACCAGGACATAAGGCTACCATTACATCCGCAGAGCCTCTGACGCGGCCAGGTTGCGAAGATCAATGCCGCCCTATCGAATGAGGGGCGCGACAGTCCGTACGGATTCGCGCAACGTGCCCAACATTGGCTGGGTTTGCAAAGGCAGCGAAGCCTCCGGAACATTTTGCGGTTTGTGCCGGTACCACAGAACTCGTTAGAGCTTGAAGGACAGCAGCCGGGCACAAAAAACGATCTGATCCCCGCGGCCTCGCCAAAACTCTAGAGAGAGCTGTATTCGAGACGTTGACGAGTCGCGTGGTTGGGAAAACGCTAAATAGCGTCGCGACGACGCGTCTCCCACCAATAGTGTACGACCCAAAGCCTGAGGCCATCCCACAGTCAGAGTGAACTTTGGTTCTGAGACCGGCCAGGATCGCCCATCAAGGGCGGGTGGGGTGCGGCGCGTGCGTATGCGTCGAACTGCTGGAACAGCTGAGATGTGGCCTTGCGCGCCACATTCAAGGAATAGCATCAGTTACCCCCGCCGGCCACTGAACAGGGGTTGGAATGACCCCGACTCGAGACAGCAGCCGGGACGGCATCAGTGGGTCCCTGCTCCAACTGGGACCGGTCCGCACTATTTACCCCCGTGTAAAACGGCTACCGTGGCATCGAGGTTTGTTGCCCACCCAGGTATCTCGGTAGTGATTCGTAGGGGGCCGCAAAGGTTAAGGAGAATACTGCCACCGGGATTGGAGCGTTAACCTTAATTTTTTGGAATCGTTTTCCTCGGCTATGCTACGGTTGACATGTTGTTTCTGAGACGATCCATGGGTCTAAGGACTGCCACCAGAGCTGAAACTAGGCAGCGTTTTTGACCCGGCAGCAGGGGAATGATTTATCGACATAATAAATAGCGTTTCTCCACCATACCGCAAAACCAAATTTACGGTAGTAGCTTTCTAGGAAGTGTGGCGCCAATCGATAAAGACCTTAATCAGAAGTGCCGTCCGCCGTGGTATTTAGGTTCAGGGGTCAGTGAGGTTTCGTCAACTATAGTCGTTCTGTCAACCCACGCGCCACCGTGGAGGGGATTTCTTCATCTTAGGGGGAAACGCTTACATGCAAGGTTAGTCGGCGGCATGGGATGTACTAAACGAAGACGAGAGAAGCGCCAAACAGGCTTATCTCCTTAGTCTCATTATACGAGATTAGGGATAATCAGGGCACGTAAGTCAGTATGGCAGTGTTCGCACTGGACTTGGAGGAGAAAAGGGTTGAAGCCAATGAGGGTGCTGCCGATTCCGTTCCGAGGGTGTCCAAACTTTCTAGCATATCGGCAGTTACGGCGGTAAAACGTTCACGGTCTGGAACTCGGGTCGTCCCCCTCCAACAACGAGAAGGCTGACTTGGATAGACGCAAAAATCCGGGGTATAACTATGTGACTTTATGGTCCGCCACGACAAGGTTGGAGGGGTCAACCCTTGCCAGCAGAGGACGTCTACAACACACAGCCAAATTGACTGTAAAGCAATCGCAACGGTTCAACGAGATACACAGAGATTGTAGCTGTGCTGTGAAGGAATTAGACCTTCGTAGGATATTAGCGGGTCTGGTATCTTCTGTGACATGATTGCTTCTCGCATGGCCGATTCTCTACTGGGCGCGTGGACAGGTCCCAGCAGACCACGTGCAGTTACCGCACTCACCACAGCCCCAAAGCTGTGCCCGATGATCGTGCAGTAGTGACCCGATGCCAGCCAGAGGAGTTCTACGGCACGACTCGGACCTCCTGCCGCCTCGTCTTATTGTAGACCACTTTCCTCCAGTCCCGTCGTAGTACGGTGACGAGGGGAATAAATGGTTTGACGTCGCAGATCGAGGATGAGAGATTACGCCGTCCTGGAGGTTTTAGATTTAAGATCTCAGTTTGCTGGTCGCGGGCTCGCTTCGATGTGATCTACAACCCGATGATTGGGGCCGAACACTCGTAGCTCGATGACGTGAAGTGGTGGACGTGCCGATGCCGAGGAGGAGATGTCACGCACCCGGGCTCCCTGATTGGAGACATAGCGTCCTTCGTCAGCTGGTGGGGATCTAGTGGCCCACTAAACTACGCAGTTGTGCTTTTCGCACCTGCGAAATCGTGTCGGCCTGGCTGACTTCGAAATCACCTCGGTGGCTTACTCAATACCTCCCCCCGACCCCCTCGCCGAATCGCCGGTAAGATCCGTGTGTAAAGGGCCAACTTATAAATACCCACGTTCGGCTCTTCTAAAGCACACAGGCGACTGCGAAGTTTTACAGGCCGATGGTACGCCCCGCCATAGAGCTCAGCGTTTTTATCACGCGAAACCAGCTTTAATTTATTAGGCTGGCAGTACCGGCCGTCAGACCGTATCGTGTTACCGCATTGCGTAGCTTTGTAGTTGGTAACACCCCGCTGCACTATACCATTGCTTGTCCGAGTCCTAAACTAATATTCAAGATCTCGTAATGGTGGCTGCCCCCGACCGCCTGCCCCCAGGAACAACATCGATTTTACTACTCACCACCTTCTAACTTACTGGATAAAACAGTGGGACGTGGTTAATTCATCGCGCACCCAATTAAATGCGGGTAGGCCGATCGATCAATGTTCATAAGCCGGAACACACAGGAATTTAGCACCAAGTAGTCTCGATCGATTTGGTGGTACAGGCTCACTTAAGTACATAAATGACGAGGCCACAGTGGCGCACGGAAGGGGGTGCCGAAGTTGTGCTATTCTATCCGTCCTACCTCAATTACGCTGATACGGGTCAGCCTTGATGGTAATGTCTGCGTTACGACGAGGCTTTGATACCTCGGGCCCTTGGCTTGTCTTGCGGCCTCCGGACAAACCTGAAACTGGTATCGCACGTCCCTCGGTAGGAGCCGAATGGGTGGCGTGATTCTGTTCGTGCATTTTTGTCGCATGCCTGAGGGGCTATCTGATCAACTGGTCCGCGTTCTCCGGCTACCAGCCGAATTTCTCCTCCCCGGAATTGCACTAGGAGGTGCTGCTGATGCCAAGACTCTCGTGATTTTTACTGTAGCAGAAGTGAGAATGAAGCTCAAACATGGGGACACTCAGGGCCGGTGCTCATGCCGCCGTACCACCCGCGTGCACTTCACCCGAAAGGGACGCCCGTTTGAGAAACCCATGGCCACAGAGACTGTTATCATGCTAAAATCTGATTAACCGCCCTAAACAGCGCCCGGGAGTGTGTATCTGGCCTTAGTTAAGGCCCCGGCGGGTTGTGACGCACTGCACGTTCTAAAGCATCGTGGTGAGAGCACAGTAACCTTTGCCGGGGCTCCAATGGTCGTTACCTTGGGATTCTTTCAGAGTGAGACGAAGTCCATCACGCAGTCCAGCTGGAACGGCCCTAATGGCCCGGAGGCCTCTATGAACCACTCGCCGGATAGCTCCCCTGGCGCCTTCTAGTGAGATGTTGCCTCGACTGGGTGTTCGGCAACCAATTTTCCTTGATCATTTCTCGTTTCAGAATAGCTTCTGGACAATCCCATACTGGGATTATCGGTGTTGGTCCCCTCCTTTGGCTTCCGCGCCGTGATAGGTGTCAATCTTCGCCGTGAAACCCTCAAGTACCCTCGTATTAGTTAGGGTCTCCGACAGAAACGTTTGCCTCATAGAATCCTGTTTCTAGATCTTTCGGTCGACAACGTCGCGCCCTATCATTGGCCCCGACAGGGCCTGGGGGTCGACGATTCGTATTAGTAGGCTGACCGGGACAAGAGCCAGATAAGAGCACTCCTTTGGGCCCCCTCTAGCATGGGGATCTCAGTTCGAGTAAGAGACGAAGCTTAATCATCCTACTACTTGCGGGGCCGGTGGTCCCTTATCGGACGCCAGCGAACCACTCATTTTCTCCGAATGTACGGAGCGGCAGACTGAACAGGTGGCTTGTCCGTTACAACCCGTGGATCGCAATCACTGTAACCCCTCATCCTCGTTCGTGGAGCAGGCTAGACGGCCAGTGCTACTTGGCCCCTACTGACAGAGGGCGTCGGTCGTTGCTCATTGGCCAGCGCAACGCACCAGCACGAGATGCGATATCCCCCCGTATTTGAGCATTTATTTGCTTACTGATCTGCAAGAGTCTGCCGAGAATGGGGGTGCGGATCAAATGTCTCTAGTTAATATACTTGGAAGCGGGATAGTTCGTAGCTGGCCGGGTGAGAAGAGTGGATTCGTTTGGGAACATCCAACCCATTCGGCCACTCTGCCGGTGAGACTAAGGCGCACATGGGGTTTTACTACTAGGTTCTTCACATCCGCCCCGTAATGACTCCGGGGAATGGCGAAGCTACTACTCTCGCGCGCACTCTCACGGGGGCAACAGACTCACATTTAACGTTCCCAACTGGAGCAACGGCCAGGTGGCGTCACTGTCGCAATGCCCTCGTACCTGTGTGTCTATCGGGAGGCTGCCCGATCACCACGTACTGCCAAATTCCGAGTAGTCTCTGGTGGGCTTCTCCTATCCCGGGTCTTAGCTATAATCTCGCATTACCGGCCTACCGCGTCTGCAGCCGGGGGCTGGGCGCTACCCTGTGTCCGATTAATCAAGAGCTCACGTAATCGAGTGCGCGGGGCCGGTAGATCGGTAGGCCGTGATACAGACTGGACGGCGTCTACCCCTACTACTGTTCCAAGACGCATAGCGTAACTGCGATGAGGAACAGAGGTCACTACACGGCTATTCAAACGTGTTTCTCTACTACGACTAAGTCCTAGTTCAGTGAACGGGGCGGCATTAAATGTGGTATATCGACGATCCAAGGTATGCGTTGAGTTTAAATAGTACAATCGCTAGGGAGACCACGTTTGGAGTGAAGGTTGCTACCTTCACGAATGAACCTTTTAGAGCTGGGCGGCAGCTTGAGGGGACATATGGGCAGTAGCCCACTACCTTTGCCAACGGTGGGACATCTCTACGCTTCTGCGATTGTCACTGCTGATGGCCGTTATACTATCAACTCGCCAGTCGTGATCCTAATCTTTTTCCACAACTGGTCCGCTAATGTAGCACTCTAGGCGCCTCGGAGGTTGGCAATATAGCCCTACTTTCTTTTACTGAGGTTTGATGTCAGTCAAGCGTGGCTGGGGGAGAGCCTTGCTTCTCCGTGGCAGGCGAATTGAGCCACCTTGCGATAGGGCCAGCTTAATGGGCGACGTACGGGCGAGGACTCCCGTACCGCCAAACGCACACGTCTGACCTAGTCTTTCTTGCGTGCGATCTCTCGTTCTTAGCATAACATACAATCCATAGCTGTTTAATTTAACTCTCAGTCCACCCTTTTAGGCCTTCGGTCTATTCTACTTTTACATACCGTTCTGCACCGTACGATGCTATGTGTAGCTTCTTGCTCGTCGTAGGTGATAAAAGTTCACACTGAGACGGCAAGTGACCGTGGCTGTTCTACCGATGTCCGAACGCAGCTCTCGGTGGATTATACACATCCCTCTTAACGACAGGACTACCCGTAGAGTCGCCCAAAACCGGCCGGGGTATAAATTTGTTCGTTAGTACTCATTTAGTTGTAGTGCTGTGACAGATGGGGGCCGCTCTGCCCTGGCTAAACTGTTCCTGTGGTCATGGCGTAGAGATGGGTAGGGTAGTTGCAGCTATTGCGCATTTGCTGCCCATGTCGTAAAGCAACATATTCTTCGGGAGTGGCCCCTCTTAGCCGTGCCGGACCTTATCGTTTCCCGTCGTCCCAGTTCGTTGTCACAGTCCCGCCGGCGGTTAGACTAAATCTATGTCACCGATACAACGAAGGATGAAAAGTACCAGAGCGACGTGCGGTACCGACATCCTTGACATTAGCTGGCCCCAGAGATCACACATACCCTGGCGCGCCTTCAAGCTGATCGTGGCCGTGGGACGCCGGCCTAACTCATGTAGTGTGGAGCTCGGGATTTTTATGGTTTTCCGAGTCAGGCAGTCGATTTCATCCGGTCGAGCGGTATAAAAGCCGATCCTTTATTATGATTTATGTACTTACAGTTAACGACGCTAGAGTAGCACACTGTCTTTTCTGCATGTCGGGCGCGCAGTTCACCTTGTGCTAACAAGTGATTTATAGACGTCACCGACTAAGATACTATACGTCGGGTGCGCACCGTTTCCCGATGGGGGGCATTGAAAGCCAATTCACGTGCGACCGTTTGGTGACAACGTCCATATGCCCAAAAATTGTTCTTCCTTTACTGGTTCACGGAGTGACGGACGAGTTATGTGGAAATCGATTAATAATCTGGCTGTCGGATCAACTTATGTCTTTACGACCTGACTAAAGCCATACATCCCGTAGAATGCCCAGATAGGCCAGGGCGGGATGAAAGATCAGTGGATCAACCCCCCACAATATCTCTACGACGTTGCACGAGGACGGGACGCTGGTGTCATCTTTTGTGGCCCGTGGGCCCACGGCTGACTAAATCGAGCCGCCTTCCGCAGGCCGTCAACGGCGTGGCGGCCGTGTAGATATTATATGATCTCAAACCCCTCCCGGTCATCGGGCCTTTTTACGCATACTCAAGCACGCACCAATTGGGGGGTTGGAGTAGTATAGGGGTTTCGAATCCCGGTGGACGTATGTGGTAATGAGGCCCATGTTCCGGGGGGGGCCGCGCTGGATACAGACGCCCTAAAGGGGCGGTGGAGAAAACACGGGCGGGACCAATGGCTAAACATAAGCCGGGCACTGACCCCTCCGGTGCCATGGCTCACAGCTCCCAGTTACAATACTATTTTATTCGTTAAAGCCCCGCCAATCGTTGAGTAGCGATTCGCGAATTTACAACTTCGTCTATCCTGGCCTGTCCGTCCTGTATTCTCGTGTTCCACCGACTGACTGTCTTGGTCCGGCACGAGGGGCTGCGCTATCGACCGTCTAGCGTGATTCCACCAAAGCCCTCCAGAATGACAAATACCTCGTCTGCAAGGATCCCCGTTTAGCAAATACAGGCTCGTGCTTGGCCCGTGCGTGTGTGCCGGGGCTGGCTTCGTAAATCCCTAGAACGCGTTCCTTCCAACCCATTATTCGCATCGCGCAATTACCCATGTCCCACCCGGTTCTCGGCCACGTGTCCACTTGTACCAACCGATACGTTGTGATTAGGCTAGGCCCTCTAAAAAAAGTATCTAAAAGATCATTGTGCATAGCCGACGTCTGTGAGACTGACGGGCAGTCGACCCGTATGGGGAGTAAAAAACATCTACCGTAGCATAGTGATCAGGAGGCGATTTTAGCGCTAAAGATTAGGTGTCCGCTTCCATCCTATCTCAGTGGTTAGGTCGTAGCGGTCTAGCAAAGGGCTGTTTACCAGCCTCGGCCCCGTCCTCATACTAGGTGAGCACCCAGGTAGTGCCTTTTGAGGTCCGTGTCACTACCCTCTCTTGCCCTAGAAAGGCTGCTCACTATTAGGGGTGGCCTTGAGGTACAAAGCGAGGATAGCGACTGATGCGACCAGTATTTCTATCCCTGACGTCTCGCTCAGCCTTCACCTTGACGAGCGGAGAGGTCGGTGGTGTTTTGGGTTATGCCTGAGGTTTAGGAGCGGCCTTGTCGTGACCTATGGATTGAGTGATTCTAGCTACTGGATCGCCCACGCTTTCGAAAAGGGTGCCCCAGGTAGTTCCTCACTCCGCTGTCACCTGTTACCCGTGGTCTGAATACTACCAGCAAGTAGCCGTGTGTTAAGGCCTCGTGAGTCTGGCAGGTGCCTTATTGCAGGTAATCTTCACGGACAGCTAACGTCAGACGGACGGCAATACGGCGCCGTAAGGCTCTACTTACCAGGGCCCCCGCACACAGGTATGCGTTCCTGCTGAGTCTTGATACTCCTGCATGCTTCATTGACGGAAGACAATGATGAGTCCAACCGCAGTCCGAGTGTGCTCGCCGAATGTTTTTTTCTGTCAATTGCATAAGTCCAACTTGCGACTAGTCATCATTGTCGCGAGATGAAGTCCAGTGCGGTGCAGCAGACATCGATTAAGTAACTAGGGGTTTGCAAGGCACGCGGGGAACGTAGTTAATCCCGGCTTAGATTTTGCTCTGTACGTGTCTAGCTTCGCTGAGCCTGGGGGGGTTAGGACACTGGTAGCATACCCGCTAAGCGACTGTTTCGGCGCTGTATCATTTGGTGCCGGTAGCGCGTGGTGGTCTTTCTGGGGGCCTGCGTACTCGCCTTCATTTCTCCTGCAGATGGTTGCCGATTCTCACCCATATCTCGCCGCAACGTTTGTGCGCCCCCCGTTTCGTGTAGCTACCCGGCTTCTGAGTAGCTTTGGTGACGACACCGTCCACATTTCGTGCGACGATTGCGCGGGTGTGCCACTGAAGCTCTCGAGCACCCAAAACCTTGCTACGGTCGGTTGTAGAGTGAAGTAAGCTACAAGTTGCTCGTCGAAACACTAGGTTTACCATTTAAAAAGTCAACTAAATAGTTTGGATACGCGGAGTGAATGCGCCTGGGTTTTTTCTCACTCGTGCGAGTTTGACACAGTTGGCGTGTCTTTCTACGGGGCGATAGACCACCTAGTCCCCCAAGCTCCTGGCCATGACACATTTACCGGTTGCAGCGAAGACCTTATTCTAGATCGACGGTGTCAACAATTAACATATTGCTGGGCTAGCTACACGACGTTAGTACTGAATATCCACTCGATACGTTTGATGCTCCCTTCGTAGTCGCAGCCAATTTCAAGCCGCTCATTCGGTATAGCCGTCCACAACTCATTGAGCAAGGGAACCTTACACCATCAGCCTGGTGCATCATCAATGCGAGGATGATCCTCACGGATTCCGCGTGGCTCACAGGTGGGAGGCGTGAGTTTGTATATTCATGTTACGTGCTTCCCAGCTGGCAAGAGCGGGAGCTTGTATTCCGAAACCAATACTTCGTGAGCGATCGAGTGCTGGTTAAATGTACGGTCAACAAGAAGTCGAGCAAAACCTCGTTCAACCAACTACACGCATTTCCTTGTAGTTATTCTCACGACAGATCTGCGACTCGAGCCAGACTTGCTCTTCCCTTTTACTAACCGGACGACCAAACACAGACGATGTAGTGTCGTTAAGGCCGCCACACTGGTTCACCGTTTTTCTTCCACCCTGGTCGCGGCTTACGTATTGAGTGTGACTCCCGGCGATTATGAGCTTGAATCTGTGCGGTCCTCCTCTACCAGTGTGTCATATGCGCAAAACCTTAAAGGCGGTAGATTTTCTCCCCAAAGTATACTTACGATTAAATCCATTAGGGTAAAGAAGTGGTGTGGTACTCGACGGAGTCAAAGATGGGCGTCGACCAACCGCGAGTTAAGTGAAATCGGTCCTTGACGTCCTAGCAGAAGCGATAACTCGTTTTTCTAATGTGGCCAACTTCCGAGTGGTCGTTTATCCTGTATCCATGACTCATAAATCACTAGGACCACATGGAACGCATTTTTCTTGTCACTTTGCCTGGGGGCTTTAACGGTCTCCTAAGGATGGCAGAGCTCGAGTTACCCCTTCCACGCACAGGCGTGTGGAAACGCTGTTAAAAGTTATTTCGTTCTACTCCCTAGATGGTAAGGTATCCTTACAACACGTCGACTTCCTTAAACCTCCTACGTGTTCTAATTTGGGATCATCCTATCGACATAGGTGTAGTAGCTGAATCACGGAATCACTGAATACGCTCACCCCCCGATCCTGCTGGCACACATTGCCCCGCCGGGTGTAGCTTCCATCTTGTTGTTTAGCCCAGGCCAATTTCATCTGTTTAGTCGTTCCCCGCCTTCTATCGACGAGACTCGCCCCTCGTCGGTTACTAGCCTACCGGGCGGTGTGGGGCCCCATCAAAGTGGCCAACTCACCTGGCCTGTTAAGACCTTACTGGCTGCCTCGCATCCAAACCCCTCAGTGGGTTTACTCCGACAATTGATTCCGGAGACCAGTACAAGGATACAGGTGTTGGCTATTTGGGCCAAAGGGCAGCCTAGCCTCGCGCCTAAGCGACGTCTTACACCAAAAGTTGTTGCTGCCGATCTAGCAGGTACGCCCAGCGCATACGGTATCGGGGAAATGCATGGGGATCGGGGCGGCTAACTGATTGGAATCTAGAGCGTCCTACTGAATGTGCATCCTTAAGATAGCCTAACGCGACTCAAAAGCTTCGACCTCAGGTTCTTTGATCTTCATTGCAGACTATTATCCCCCACATAAGTACCACGGAGTTCGATCACGCAGTGACAGTATATCATGACACTGGCTGTGTAGGGATTAGAACGGACTGACCGAAATACTGAAGTACTCAGGGAGTGAGTCTGTCGTAGCTGTACTACAGCCCTTCTATTAGTGAGCTGAAGTCGGCGGACCCATACACTAGCAGGCTAAAGTAGAATCTCTTGATATTTGCTCCGGACGGACTAACTAGAGGTCTTATTAAAGAACGCGTGTTAAAATCCCTTTTTTAATGTGGTGTGTACACGGGATATAAGGAACCTATGATAGCTATGATCAGCAGACCGAACACAACTGGTCATTATGTGACAGCCCGTCGCGTAAAAAAGGTACTGTGCTAACGGAACGTGGGGACTGCCAAATCCTAGTTGCGCTCCTATTGGGCTCGCAACGCTGCTGTATTCAAGCGCGGATCGGCTCGCAGGTCCGGGTGCTCTTTCTCACCGTCACTCAAACTTACGAATATTTGTATTGTATACAGGACGTTTTACGTTATTTCTGCCGCGTTAGACGGTTGGTGGGCCCACGGGACACGGCCGGCGTTCGCTATATACTTTAAAGGCGTACTGTAGTAATTGAAGAGAGACTTCACATAAGGCGCAGAATCTTCACCGGCACTGCACTCGCTGGACCACCGCATATTGGTCATTAGGTTGCATGCGCCGCTTGAACGGGGTTCAAGTTGGTCGATCTCGCGCAGCGCGGATTGATATCTTTATACTTCACGATTGGTCGAGCACAGCTGCAAGTGTATCAGACTAATTAGCCGCTCCCCGCCTAGGAACTTCCTCCTATCGCTCACGCCTATCGTGAGGACGCTATTACTGGTGTAAGAGCCCCGTAAGTGCGGTCAAAAACGATTAAGAATCAAGTACTTCTGAAAAAGACACATCGATCGGTATATGATGGGTCTGGAAGCGTTGATGGTAGGAACGTCTAACCGCATATCCCATACACGCAAGGCGGGGATGAGCGACATCACGTTCGAAGCTTGTCTCTGTTGGCGAGGGAGTTGTCTCCAGATGCAATGGTTTGCCCGCTAGCGAGTCGCCGGACCCTCGCGATCCGTATCCCCCCCAGTTCCCGTCCCGCGCGACGTTTCCAGCCTGTGCGCGCAACGCAAGTTTGCTAAGCTGCGGCGTTGAATGCGCTGGTAACTAGGTTAATACGGGGCTCCGTCCATATGGTTCTCGTTTACGCTGTCGCGGCGTGCGGCAGTGTTCAAAAACTCCCAAAATAGCGCTTTGCCCTACCTTCAGCGCTCACCGCACGTAGCCTAACACGTTGTGGTAACACGCTGTAGAATAGTCGCGGATGTAATAGACTGCTGGTGTATTTGA
		</sequence>
		<sequence>
			<taxon idref="CHI-10_2016"/>
			ACGT ATGGGTAGCGAGCCCGTTGGCTAATGCAAGCTCTACGTGGCAGCGCGTCCTTCGATCACTGTCTCGCGGGACCTCGCTCACCTATTTCTACTACCCTCCGAAGCTTTCGCCGGAGAACTAGTTGTGGAAGTTAACGTCTCGCTACTCTACTACCGAGAAGGAGTTGGTTCCGGGTTACAAATAGATACCGAAGCAGGCTATGGTTAGCGAACCTTGGCTTGTGCACTCCGGCTCTCAGTTCTGGCATTCGGCCCCCCCGAAAAGTATGCCATGCGTAAAAGGTAGATATCGCAGGGCATAGCGCAGTGCACTGCTACTCTTCTTCAGGGTTTGCACCGTGCGTTAACATTGTGCCTCTAACCCTTCTGTCCCTTACCTGGCCGTGCCTAGGGGCCACACTTAACACCAGGTTTCCCAGGGCCGTCAGATCATATGGCATCACAAGGGCCCAGAAACGTCTGACCAGCCGCTCCTATGAATCGTGTCGGTATCCGTGAGATGGTAAGACCCCCAGAGATGCCATGCACCCGAAGACTCAACCCGATACCGAGCCGGCGGGGCACCGCGTGCGACACTCAATATGCCTCCTGGCGCGGCCGAGCTCCGCCCGTCTTGGCCCCCTAGTCAGATGCTTGGGTCACGTCGCCCTGTTGTGCGTGTCGCAGTTCTAAAATATTTTCTGGGCCCATCTTAACCTTAACGATGGTGGATGCTAATCGCGTCGCCGCCAAAACCCCCGCGCCCCCGCACCACCGGGCATTGGGAAGCCAAACCGCGGAAGCAGGTCACCGTGGACTCTGACTGCAAATCCCAGGAGTTTTAACAGCGCCAGAGGTCCGCCATCATTTCAGTAAAATTTTACAAAGCATATTGCTGAGTAACGCGTGACGCAACACAAATTATAATGAACTACATTGGCGAATGGGGTGCTTGGGTTGCATCATACGTGTTACATCCCTTATCTTGGCGGACTCTTACTAACATCTCGATGAAACCATAATGGTTGTTGTAGTTACTTCGGCAGCTTCAATACGCAAACGCCCCTGGAGATATGCACATGGAGCTAATGGGATGCCTACTCGCCCGGATATTCCCCCTGTCGCCCCTGGGGTTTCCGCCCAGTCCCCCCGCGACGCTTTTTTACATAACGCGTCCGGCGAGGGAATTGCGTTCGGCGTGTTGCTTGGTTACTAGTTCTGACCGCAGCGCAAATAGACTTATGGGTATAGTGGCTTCATCAGTGCCAACCACTCCAGTTCTGAATAGCTTTAGATCGGACGTTCAGATCCCGTCTTAGTTGCAGACGAGCAATTCGTATGGGAAATACGATCAGGCCGCGACAGACTACTCTCAGGACCGCTCACCTGTTGCGTCATTCCGGCCTAGCCACAGAGTACAATGAGGGCGCAGTGTGAAGGGGATATGAGCTACCCTGTTTTCTCGTGAATATCGTGTGGGGTATCAAGTTCAGGACTCTGAGCGTGTAGCAACATCCCATTTATTTAGCATGCCTGGAGACCTGCAATCCAATCGGCTTCATGGCTGACGCGCTCGCTTGGTACGCCTTAAGAAAGACAATTGCCGTTGGTCTCGTTGCCCCGAGGCCGAGGATCTATTTTAAGTTGTGCCTCCATATACGGCGTCGCATATCAAATTAAGGAGCGAGCGTTCAGTTTAGGAAAGCTCCGGGTTGTTCTAGACGCCAAGGTCACCTTAATGAACAGACGCCTCCGAGACTGGGGTAGCCTAAGAGTTGGGCAAGGACTTGCCGCGAGAGCAAGGTGCCAACATTGTATGACAGCGTTCGCGAACGTAACCGTTAACGATAGTAGCATAAGGCATCCCGTATAGTTGAGGAAGCGTCCGGCACCCTCCTCATACTCGTACCTTAGCCCACCTTCGATGATTGCCAGGCATCATAGACGAACACCCGCCTCGTCTAGACACGGCATCTAGCCGTCGAAAAGGAGCTAGGCCCGCCCGCCGTCACTACCGTGTACTGACTTTGCCCAGTCCGACTTGGCCTGGGGTCACCATAAATGGTTCTTAACGTTAAGCAGAGACCATTCCATGGTTCCCATCTTGCACATGTAACACGTGCGACAAACGGCGACCTCGAAGCACCAGGTCTCTGGGCCTAGAGGGACACTCGACACGATCATATAGCAGGAAAGGCCGGGAGGACTCCGCCCAGTGCGTCCACAAGAAGTGCTAGCCTGATTCCTACAGCATGAGATTAGGGTCATAAGGGCACACGCAGAACACCGGCTGGATTAAGCGGAGTGCGTCGCTGCCTTTACCACTAGGCCCAATGAGGATCCCTCGGAAACGCTCTGTAAAAGGGTCCACGCAATACAAGAATAAAAACTGCGCGTTGGGATAGCATTTGGCTCAAACAATTTGAATTGGGCATCGGGATGGGAGTTTCGTAACCCGCTGCCGTTGCATGGGTCTGAACGGCGGTTCTTGTCCGACTAGTGCCCATACACCAGGATTGGCACTGTCGCACTGTTTCAGAACGGCCGATGGCGCTATACCAATGGTGTAACAAGTTAGTCAGAACCACACAGCTACTCGCCCCGTGCGTTACGGCAAGGCCGCCGCTTGGACCCATCACTTGTCTACATCGTCATATGTCTCGCGAGCGGCATGAACTCACGCTAGGCACCACCAATAGGGTACATACTGACAAGGAGATTTAATCTAGTCCCCCTGTGACGCTGTACTGCACAGCTCTAGATCAGACACATAAAATGCTTCTGAGAGGGGGGAACACGAGCGTATCGCCTTCATGTGTGGACAGGTTAAAGCTAAAACTGCATGATTTAAGGGGCAAGAGCAAGACGCCGAGGTAACCGCCCGAGCGGAGCCTGTAGCGTAGTCCATGTATGAATCATGTAGTTCGTTTGGGCATCAAATAGCGCGTATCCATTAGAAGAAACAGGCTACGGACAATTTATACCGCCCTCTACTGATGTCCTTACGCGCACTGCTCTTGGGCGTGAGTAGTGGGGCAAGTCGTCAGAGTTGCCTTAACATGAAACGGGACCTGAAGGAGTTGGCAATGTCATTAAGCCGTACCCGCCGCGCGACCCAGGTTATCGAGGGTGTGTGAGGGATCAAGCTGAAAGCAGAGTATAAAAGAGGATACTGCAGGTAACGTCGGCACCTCATTCCACGCGGTATGCGTATGGGCTGCAACCGGGTAAGGCCAGGGAGAGTGAGATACTGCTCGCTTCCGAGTCGTCCGGAGGCACGTTTGATATAACCCCCTCCCAAGGTGACGCCTATAAAGTGAACTAATCTCGAGCTTTTTGTTCTAACGTGGATCTCTGCAAATTGAGATGTTAAGTCTAAGTTATAAACTAGCTTTTTGTAGTCGTGAATAGGAAGAGCAAAAAACGCTACTGCTATCAGTTAACGTGATGCGACAACGTTGGCCATAGGAACGGGCATCCAATCTCACACGGAGGACTTTACAAGAAAAACAACCAGCAGACGGACGATATGTGAGGTCCGGCGGTCCAGGCTTGTGAGGGTTCCTGAGAGGGACCAAACACCGTAGGTAGATCGTCGAGGTACTTGGTCAAATATTTCAACGGGGTTTAGATTGAATAATTATTATCAGTGAAGCGGGCTGCCCATCGCAAATGCTGCGATTCTGCAGGGAATGTAGAGTTTTGCATTCCGATCCATTTTAACGGGGAAAGAGTAGGTCCCTCTCACATGGGCGCTGCCATACTTTCGGATCATATAAAGGAACGGCAGCGAGGTAGTTGTCGCCACGCCTTCGGTATCAGGGGACATCCTGCACTCTACAAGGCGCGCTAGTTAGGACTACTCAGCGACATTATCGGCGCCTAACGTACGACGTGCCCTTTAGTGAAACAGGTCTTTCGCCCGGTTATTTACCCATATGGGAGCAACTACCAACTTACTACACGTCGAACAGTTGAATACCTTTTGGATGGGGTTCTCGGTGAGACGGTTCCGTCCAGTACCCGTCAGCCGTCCCGGGTCGCGGTTTCCGATAAAAATGACCGCACCTTGCCCAATGGTACCTTTCTGACCACATGACGTCTACAAAGACAAATGAACAGCCGTCGTTTGGGTCAGAAGCATGGCCCAAAACACGAGGGCTTTACAGGCGGTTGAGCATGTCTAATCCAAGGGGTGGTCAAAATCGCAGTTTTTTGGCTCCCAAGAATCTTCCTCTCGCCCGCGGCAAGCAATTATGCCCAGTCTTCCAGTACTCCCCATCCCCCGAACCATGGTTTTAACTGGTTGAACGGCCCAACGCTCGGCTTGTTGTGGTAACGAGCGAAGTTTCAACCTAGGGCGGCTCGAAAGCGGCAGAGCGATAAAATCCTATATTAACTAGTTAACATCACGCACGAGCCTAGACCGGTGATGAGTGTTCCGTCAGCATCATCGTTGTAAATGCGACTTAGCGCCCGATGATAGAATCGCGGGTCCAGAAACTGAGATCAGAGACGGGGCGCGATGAAACCCTCACGGGCTACTGCCAGCGCACCTATGGCACCAGATATAATAGCTGGAATAAGCGACTGAACTACAACCCTGCAACCACACCTGGCATTCTGCGGTAGCGTCGCGGATTCCCGGTTCCGAAAGGCCCATGCAGCGGCCACCTCGGTGTTCATTTGTTTGATAGTCACAGAATCACCCCTCCCGTCATCTTTTCCCTAGCGTGGTCTGGCTTCAATCACAAGTTTAAATAGCTAACACTTTTGAACTATACTTGGGCCCCTTTAAACATAACCGAGGCAGGGCTCTGACGACACTTACGTGGATTCTGGATCGGACGGGGTTAACGTTGGAACGGGCTAGGACCGTAAATGAGCTGGGCTTCAGCAAGATATATCGCGCGCACGTGCCCTAGTCCCCGGCCCCTACCGCCACATCCTCCTAAAGGTGGTTCCAGCAATCCCTAATCCTTAGAGCGTAGATCCGTTGGACTGTTGGCCATGAAATGGGGCCTAGACCGGCGAGGAACTAGAACGGCCGACCGACTTCAGTCGCGCAGATCGTCCTACATGGAAATAATCACCGCAAGGCCTAAAGAGACCCATTTAAGCCCGTTTTCTGCTGACCAAACAAGATAGGCATTTTAATATCAAACAAGCCATCAAGGTACAAATATTCGGGTAAACATCACGCCGCCGATTGCGTCTCGTGCAAGCGGACGGCTGGTTGCCTCACACCCGTTGCGATGTCTTTTTAAATAGCCTTCGGAGCTGGCGACGCGTGAGGTGTGCTATTCCTTATAGGGTTCCAAAACCATTAAGTCAGTTGAGAGGCGAGCGATTTGAAGAGATCTTAACTTTCCCGAAAGTCCACTGACCCGACACATGCTGCAGCGCAAACGCCGCTCAATGGACGCAAGGAATCTCCGCCTTGATGGAACGTGCTTTACCTTCAAGACGGCATCAAAAGTAGTGGATCCCTATATGCTCGAATCGAAGCCTTCCGATGAGAGCAGGAGAAGAGGTATCGTATTCCGGGAGATTAGGGTGTCTGGTATGCGTGGTCGCTTAGGGACAACACTCTAGCGGTCTAACACAGCCGGCGTGGACGAGTTTCGAACTAGTTGGGAACGTTCTAAGATCTAAAGTTAGATAATGTGTCGGGAGATATTTCTCGACTTCGCCGACTACCAAGAGGGGGCTCTCGTCCCGAGTTGACCGTTCAAGATCTATAGGAAGTTAAAGAAGGGTTTGATGTCACACAGTACGACCAACAGCGTAGCACTTCGCCGGCCAGATCGTGGGAACCAACCGTTGGATGCAATGTGGACCTTTCCAGTCGCTGTTCCACCGGCCTGACACGGGGTAAGTGAAGGATAGATCGTTCGCTGCCCGGGGTACCGCCCTGAGCGGATCAGTCTTTTGACGACAGCGGGTGACGTCCCGCTCACCAACTCTCCGACTTGGGGGCGGCCACAGCGCTTTGGAAACAGGAACGGCACGGACCCATGGACATGTGAAACGTCGACTCAAAGCCCAAGTGCTTTGCAAGCGCACCTTCTGCTAAGTAGCTACGGGACCTTCGATACTGTGGCCCGCCGCCTAAATACCGGGTGCTAAAATAGCTGAAGGCGCTTGCCGAATTTGATGAAACCCATGGCCTAAGTTACGCGGACCGTCACCCTCTAACCTCAAAGAAGCGATATCAAATCGAGGCGTGACTAGAGTCATTGATGAGCTACCCCTCCCACTTGTCACATGATAAGAGGACAAGACTTTTAGTGGGGCTAAGGGCAAACTCTCCGGTACGGTTTTCACGAATTCTGGGTAGAGGGGCCACGTAACGTCTCGTCGGAGTTCGGTTGAAACCGACGCGAATAGTACGAACCGACTGGACGAGGCGGCCTCAACTAGAATTTGGTGGGGTGTCGGAATCAATGGGTAATGATCTTTTCTTGTTACGAGGAAAAGCTAGCTGAACGTCACGACTAATCGACTCCTTGACTGATTTAAGTGAGGTATTCAAGACTTTTACGGTCCAAGTACGGTACCTCACCTCCGCCACTTCCCCATGTCGTTGATCTCCAAACCATCATGGGTAGATTTAACACGTCACCTTTGTCAATTGTCTTCGATAGTAGAACTGTAGATCTAGGATGGCTTGATAAATCGCTCAAGGGAGTTGGAGTGCCATTGGTGATGATCCTGCCTGAAACGAGATTGCCGACTCATCGACAAGAGGCCGCCAGGGTTCGCGCCGGGTAGTCGGGGTGGTCTCAAGAGGCTCACTCTGATTCTTAACCTGGGCATCGACACTAAACAGACAATGCAAGTGGGTTACCGTTGATGGCGTTCATGGAACGACAGAACTACATGCACTTTAAACATGAAATCGTGTGGGGTTGGTTGCCCTGGTTTCACAGTTTGAATACGGACGTCGAGACCGCCCGCAATATACGTCAAGCTTACAGACCACACGCAGTCGGGTAGGCTTCTATCATTAATCACAAGAGGCGCTCCCGTGAGTGTTAATATCGGGTCATTCAAAAGGGGACTTTTTTTTGAAGCCCCTCGGTTCTCCCCGTGGTTCCTATGGGGGGATTCCCACATTAAATACGTGAATACAGTCACACCAGTAACGCGCCACTGCTGGCTTTTCGCTGATCAGAATATCCCATCGGAGTCTGGTGGTACAATAAGCGACGAGACACGTTATCTCATGTGGAGACATACCCACGAACCGTAGACCCGTTATGAACACCACCCAGATCTATCGGCTAACTCTGATTGATCTCATCGGGGTCCGCCGTATCGGCAACCCAGTCAGGAGTTACCCACGTCCTGGTCAAGCACGGACGGACGTGCTTTTCTGCAGCTGAAAATTGCTCCTCCCGTTAAAAGAGTGCCTCAACTCGCTTAAGGATAGACTATCCCATATGGTTAACCTTGATAATGTTAGTGGGTGGACAAGCTCCGGATTTAACACGCCTGCCAGGCATGACGATACGAGGTTTCAGGTTGGTGAAGAACGGTTCCCGGCCCCTGCCGCGCGACGAATGAAGTACTCTTTCTATAACGCCGACGTCTAGGCGGGCACGATCGTCTGATTGCATCGTGGGAATGAATAAATACAAAAGACGAAGCTGAAAGCAACGTGACATGTGTGACGCCCTGCTGGGTACGCTGCCTCGTGTCGTGACGTGTGATACCACGCGACCTGTCGCTGTGTTCGCGCTAGATCCCACCCGCCATTGGGGAATGCAGAAAACGGCTACCCCACCGATGGCGCCGAGCGTAACAACCACTTAGTGCTGTACCGAGAGCTCCTAAGTATGCGTTCTAGAGTGTTTTGAGCATGAGCGTGTTTCTCTCTTAAAGATAAGCGGTGTTTGCTGTAGCAGTTGTGAAACCGCCACATCATAAACTGAAAAACGCTCCCAGATTCCTAGGATTTAGACGAGCTTATCAGGAGTAGGCCCGCTTTTCAGTACCGTAGTGTGTTTGCGAGATCATACCACAGAAATCGCTACACGCAGTAAAGACGGGAGCGTCCTCAACTCATGAGCGCTGTTAGGTATGGTCGCAAGCTATTCGGCGGCGATCGAATTGGAAGGACGTTCACATCACGGCTCATGGCGGGACGTACTTGCTCGAGCCTGATTGGATATATAGCCTTGTACGAGCCTCTTCTGATCCCAGTTCCTTCTTGTTCGCTTGAGGCGGTGTGTAGGGGTCCGTGGAGGAGACGAGGGCTACGCCAGCTGAATTGGACACAGAAGTAGGTAGCCCAGATCAACCCGACTACTTCCCCCGTCAGCGTGATTCTTGTAAGGGGGCACGGAGCGAGATGGCCTCCCACAACGGCATGGAGGCCGTGGGTCCTAGTATGTGTACTGGGCGGAAGGCGTGAGACCAGGCTGCCTTCGTCACTGTTCGACGCGACCCGAGTGAGCGCGAGTCGTTTGTTCCCGCGCACGACTGATAGGCATCAGACAAATTAACGTGGTGCTAGTTGGCTATCCAATAAGGACTCCATCTGACCAAGCTGAAGGCCGACGTAGACAGCAGCACGATGAAAGCAGCAGGGAGGGGGATGTGGTGCAATACCGAAGCCACTGAGGTTCTCAGGTCATTAAGATAGTGAGGCTCTCAAAGTATCGTGCACCACGACAGAAGGAGGCTGAGATCGACTATAGGGGCATTACTAACACCCCGAGCACGCAATGAGGTTATGTGATATTGATAAATGCTAAGAGGGCCGTATCCACAAGGGGCGGCGACCGGACTTTAATGTTCATAAACCTGAGAAAAGAGACTCCCAGGGCGATGACGGATGGCTACAAGCGGGGGATGGTAACTAACCTTTAGTGTGCTGGCAAGACCACCCTGACTTGCGATTCTAAATCCGACCTCCTTGAGGATATTAACAATGCATCGCCTTACATACAAGTCAATAGGGCTTAATTTAACATTGCTGATGCACCCCACTTAGCGAAGGATCCGCCCTATAAGACCACTAACAGGCTAAGTTGTGATCCGCGTAAGAGCTAATAATGACGCCTACTATAGGACGGGCATAAATGGCTCAATAGGCGAGCCCGCTGAGACCGTCTCTCAGCGCGAGGCTACTCGGTTATCTACATGTTCTAATTGCGCCGACCCTCCCCAACGACGGGAAGCCAGGGCTCGTTGTAGCTCCGTTGCGTGGTATTATCATATGAGTGGTGGTATGACGAGGCTTGACCGGCAGTTTCCAGACTATTCTATAGATACGAACGAAAGCCGTCGAGATGGAAAGGTTAACGTGGTGACCGGAGCGCAGACTTAAAGGAGTAAGCGGGCGTTCCGATTACCTGCAGTTCCCTTGATCGCCCACTCTACTGCCCCCCGCGTTCCCGGTGACCTGAAATATTAAAAGACCGCGTCTGCCATGTCTGATCTGATTGCCAGTGTGTGTGCATTATCGCACTCGGCGGAAACCTACTCATACCCCGCGCGGAACGAGTCACTCGCAACAACATTCGTTGTGCTTCGTTACCCATCAATACGAGCTCAATTCTTAACGGAGCACTGGGGAACTGGTAGTCCCGATCTTGGTGTATGTCAACGGGCGGATGTGACGTGAAAAACAGACCGCAGTCAAGCCCCCAATTGGGACATCTGGAGACTCGATCCGTGGTATCAAGTCTCAGCGTGAAAAGTTCGACCTGGCGGCCGCGCGGTGTCGGTGGCCGTCGGGAATAGTAACTATGCCGATGAAATTGAGAATAGACGGAGCTGGGGCTGTCCCTTCCCCCTTACCGGGTTGATGTACGGGACTCGGTTCAAAGCTGGCTTTGGTGGGCCATGGCTCCCCACGAGAGCGTGGGAACTGCTGGTAAGGGTCAAGGCGTATGGATGTCCCAATAATGTAAGGTAATGGATCACCGCCCAAACATAGGCCGTTCGTTGGTATCCGCGGCATCTGTGGTGCTCCATGCCCACGACGGCCCTATAAAGGACTTATGATACAGGAGGTCGCAGCACGAGCAGCAAACCTTGAAACCGCTTTGTCGTCCTCCGATGCCCCAAGGTGGTACAGAGCTACTCACGCGATCGATCCGATTCACATCCGCATAGGCCGGGTAAGGCGGCGATATGCAAGATTCATGCCTGCTTGTGAAGAGGAATCAGGCTGTAGGTTGAGACGTGTTTCGGGAAAACGTATTTCAGGGCGATTACCCACATTGGGTAGCCGGAGGTGGCTAACTCCGCAGGGCTTCTGTTCAGCCCCATGTGGCTTATTTCTTTGCGTCGCGTAAATCGATTAACGCTCGCGGGGTGTCGCTCGCGCATACGCTTTCTCCGTCCACGTGGCTGCAGATTTGCGATCTCGATTCCTCGCTAGTTAACGAGCATTCAAGTGCCTATGGTCCGGAATCCCTCGGTGAGTACGCCACTTTGCTCAGCTTCCCGGGTTTGGTAAATAATGCGTGGCCTCCAGGACGTCCTCCTGTGTCAGTGGGGTGGGTGCTAAGCGACCAGGACATAAGGCTACCATTACATCCGCAGAGCCTCTGACGCGGCCAGGTTGCGAAGATCAATGCCGCCCTATCGAATGAGGGGCGCGACAGTCCGTACGGATTCGCGCAACGTGCCCAACATTGGCTCGGTTTGCAAAGGCAGCAGGGTCCATAAAATATATTAGAAACCAACTTGAGGTAGAGAAGTCGGTTAAGAGCGGGGGGGCAGCAGTCGGGCCCAGGCGATAGGTCAGTTGTTAGAATTCCGCCGAGAGTGCGAAAGAGTGGTCGCTTATTCTACCAGTTGTCTGTCTACCTAGACTGAAATCGGATAGCGTCGCGACGACGCGTCTCCCACCAATAGTGTACGACCCAAGATGCACCATACCTGTGCACTTGAAGTGAACTTTGGTTCTGAGACCGGCCAGGCTCGCCCATCAAGGGCGGGTCAAACATGGCATCCACACGTGCGTCGAACTGCTGGAACAGCTGAGATGTGGCCTTGTGTATTATACCTAACAAATAGCATCAGTTACCCCCGCCGGCCACTGAACAGAAGTCGGAGCGAAGCTGGCCTAGAATGAAGTATAAAGCAAAGGCGACGAGGTATCATTTGGGTCAAAGTGAACCTATGTCGGCTGTTGCCGTGTAAAACGGCTACCGTGGCATCGAGGTTTGTTGCCCACCCAGGTATCTCGGTAGTGATTCGTAGGGGGCCGCAAAGGTTAAGGAGAATACTGCCACCGGGATTGGAGCGTTAACCTTAATTTTTTGGAATCGTTTTCCTCGGCTATGCTACGGTTGACATGTTGTTTCTGAGACGATCCATGGGTCTAAGGACTGCCACCAGAGCTGAAACTAGGCAGCGTTTTTGACCCGGCAGCAGGGGAATGATTTATCGACATAATAAATAGCGTTTCTCCACCATACCGCAAAACCAAATTTACGGTAGTAGCTTTCTAGGAAGTGTGGCGCCAATCGATAAAGACCTTAATCAGAAGTGCCGTCCGCCGTGGTATTTAGGCTCAGGGGTCAGTGAGGTTTCGTCAACTATAGTCGTTCTGTCAACCCACGCGCCACCGTGGAGGGGATTTCTTCATCTTAGGGGGAAACGCTTATGCACGGAACTGAATAATGGTGCAGGATGTACCGAATAGGAGAAGAGAGAGCGCCAAACAGGCTTATCTCCTTAGTCTCATTATACGAGATTAGGGATAATCAGGGCACGTAAGTCAGTATGGCAGTGTTCGCACTGGACTTGGAGGAGAAAAGGGTTGAAGCCAATGAGGGTGCTGCCGATTCCGTTCCGAGGGTGTCCAAACTTTCTAGCATATCGGCAGTTACGGCGGTAAAACGTTCACGGTCTGGAACTCGGGTCGTCCCCCTCCAACAACGAGAAGGCTGACTTGGATAGACGCAAAAATCCGGGGTATAACTATGTGACTTTATGGTCCGCCACGACAAGGTTGGAGGGGTCAACCCTTGCCAGCAGAGGCCGTCTACAACACACAGCCAATCCCGTCCCTGGAGGCCGATGGTAATGTAACCGAACCGGTGTCGACCGGGGTCGTAGCTCGGTTAAACCAGACCTTCGTAGGATATTAGCGGGTCTGGTATCTTCTGGGACATGATTGCTTCCGGCATGGCCGATTCTCTACTGGGCGCGTGGACAGGTCCCAGCAGACCACGTGCAGTTACCGCACTCACCACAGCCCCACAGCTGTGCCCGATGATCGTGCAGTAGTGACCCGATGCTCGCGCGAGGAGTTCTACGGCACGACTCGGACCTTGCAGTAGGTGACTCCACTCTACGTTGTCCCTTCGGCCTCCCGTCGTAGTACGGTGACGAGGGTCGCGGGCACTTTGACACGGTGGGCTCGCAGCAGTGCAGTGCGTTAGGCTTAAAGTCTTCAGCCCGCCGTCGTAACTTGCTGGTCGCGGGCTTGGCCTAATGCGGTTCGTGACCCGATGATTGGGGCCGAACACTCGTAACTCGATGACGTGAAGTGGTGGACGTGCCGATGCCGAGGAGGAGATGTCACGCACCCGGGCTCCCTGATTGGAGACATAGCGTCCTTCGTCAGCTGGTGGGGATCTAGTGGCCCACTAAACTACGCAGTTGTGCTTTTCGCACCTGAAGGAGCGCTTCGGCCTGGCTGACTTCGAAATCACCTCGGTGGCTTACTCAATACCTCCCCCCGACCCCCTCGCCGAATCGCCGGTAAGATCCGTGTGTAAAGGGCCAACTTATAAATACCCACGTTCGGCTCTTCTAAAGCACGCAGGCGACTGCGAAGTTTTACAGGCCGATGGTACGCCCCGCCATAGAGCTCAGCGTTTTTATCACGCGAAACCAGCTTTAATTTATTAGGCTGGCAGTACCGGCCGTCAGACCGTATCGTGTTACCGCATTGCGTAGCTTTGTAGTTGGTAACACCCCGCTGCACTATACCATTGCTTGTCCGAGTCCTAAACTAATATTCAGTCCCTCGTAATGGTGGCTGCCCCGGACCGCCTGCCCCCAGGAACAACATCGATTTTACCGATCATCACTCGCTGGGTTACTGGATAAAACAGTGGGACGTGGTTAATTCATCGCGCACCCAATTAAATGCCAACGCTTTCGGTAGCTGGCGTTCATAAGCCGGAACACACAGCAATTTAGCACCAAGTAGTCCCGATCGATTTGGTGGTACAGGCTCACTTAAGTACATAAATGACGAGGCCACAGTGGCGCACGGAAGGGGGTGCCGAAGTTGTGCTATTCTATCCGTCCTACCTCAATTACGCTGATACGGGTCAGCCTTGACGGTAATGTCTGCGTTACGACGATGCTTTGCTACCTCGGGCCCTTGGCTTGTCTTGCGGCCTCCGGACAAACCTGAAACTGGTATCGCACGTCCCTCGGTAGGAGCCGAATGGGTGGCGTGATTCTGTTCGTGCATTTTTGTCGCATGCCTGAGGGGCTATCTGATCAACTGGTCCGCGTTCTCCGGCTACCAGCCGAATTTCTCCTCCCCGGAATTGCACTAGGAGGTGCTGCTGATGCCAAGACTCTCGTGATTTTTACTGTAGCAGAAGTGAGAATGAAGCTCAAGATAACATGCGACTAGTAGCAAGGTGTGCATGAGATGGCAGTGGACATCTCGCCAACCCGAAAGGGACGCCCGTTTGAGAAACCCATGGCCACAGGGGTTGTTCCTGCGCTAAAATCTGATTAACCGCCCTAAACAGCGCCCGGGAGTGTGTATCTGGCCTTATTTAAGGCCCCGGCGGGTTGTGACGGGTTACGTACCTCGTTTGGCTAGGGGTTCGGTATAGCGGTCCCTCCTGGGGCTCCAATGGTCGTTACCTTGGGATTCTTTCAGAGTGAGACGAAGTCCATCACGCAGTCCAGCTGGAACAATTTCAGCCCTTTAGAGGCCTCTATGGGTCATCTCGTAGATAGCTCCCCTGGCGCCTTTCGAGAGAGCACGGGGCGTGGAATGTGCCTCATCAGCGGTTTTGTCTGACGACCGCCGACTTCAGAATAGCTTCTGGACTATCCCATACTGGGATTATCGGTGTTGGCTTTCCTTCCCACTACTTATATGGCGATAGGTGTCAATCTTCGCCGTGAAACCCTCAAGTACCCTCGTATTAGTTAGGGTCTCCGACAGAAACGTTTGCCTCATAGAATCCTGTTTCTAGATCTTTCGGTCGACAACGTCGCGCCCTATCATTGGCCCCGACAGGGCCTGGGGGTCCGCAATTCATGCTGATAGGCTGACAACAACGGGAGCCAGATAAGAGCACTCCTTTGGGCCCCCTCTAGCATGGGGATCTCAGTTCGAGTAAGAGACGAAGCTTAAGGCCCGCCCCGTCCACGGGGCCGGTGGTCCCTTATCGGACGCCAGCGAACCACTCATTTTCTCCGAATGTACGGAGCGGCAGACTGAACAGGTGGCTTGTCCGTTACAACCCGTGGATCGCAATCACTGTAACCCCTCATCCTCGTTCGTGGAGCAGGCTAGAGCATTTGTGCTACTTGGCCCCTACTGACAGAGGGCGTCGGTCGTTGCTCATTGGCCAGCGCAACGCACCAGCACGAGATGCGATATCCCCCCGTATTTGAGCATTTATTTGCTTACTGATCTGCAAGAGTCTGCCGAGAATGGGGGTGCGGATCAAATGTCTCTAGTTAATATACTTGGAAGCGGGATAGTTCGTAGCTGGCCGGGTGAGAAGAGTGGATTCGTTTGGGAACATCCAACCCATTCGGCCACTCTGCTTAGAAGACTAAGGCGCACATGGGGTTTTACTACTAGGTTCTTCACATCCGCCCCGTAATGACTCCGGGGAATGGCGAAGCTACTACTCTCGCGCGCACTCTCACGGGGGCAACAGACTCACATTTAACGTTCCCAACTGGAGCAACGGCCAGGTGGCGTCACTGTCGCAATGCCCTCGTACCTGTGTGTCTATCGGGAACTCAGATACTGCTTGGGTACCCGTAAGTTCCGAGTAGTCTCTGGTGGGTTTGTCTCACCTTGAGTTTTAGCTATAATCTCGCATTACCGGCCTACCGCGTCTGCAGCCGGGGGCTGGGCGCTACCCTGTGTCCGATTAATCAGAACTCCACGTAGCTGGAAATGGAAGCGTCACGCTCTAACGAACTTCTCCGGGCAACAAATGATTGTCGAGATCGTCGTCCCATGAGGGTATGCGATACGGTCAAGACAGAAGGGAGAGCCCGCTACACGGCTATTCAAACGTGTTTCTCTACTACGACTAAGTCCTAGTTAAGTGAACGGCGTACTGGCCGGTGTGGTATATCGACGATCCAAGGTATGCGTTGAGTTTGGGAGATCTAATCGCCGAGAAGATTGGATCCTAAGTAGGTCCCATCGCGTTCACGAATGAACCTTTTAGAGCTGGGCGGCAGCTTGAGGGGACATATGGGCAGTAGCCCACTACCTTTGCCAACGGTGGGACATCTCCGAGTCTCTGCGATTGTCACTGCTGATGGCCGTTATACTATCAACTCGCCGGTCGTGATCCTAATCTTTTTCCACAACTGGTCCGCTCATGTAGCACTCTATGTTTGCTAAGGGTTGAACCTGCGGTTTCGGCTTCTTTTACTGAGGTTTGATGTCGATCAAGGACTACTGGGGGAGAGCCTTGCTTCTCCGTGGCAGGCGAATTGAGCCACCTTGCGATAGGGCCAGCTTAATGGGCGACGTACGGGCGAGGACTCCCGTACCGCCAAACGCACACGTCTGACCTAGTCTTTCTTGCGTGTTGCACTTGGTTTCCGACGTGGCATACAATCCATAGCTGTTTAATTTAACTCTCAGTCCACCCTTTTAGGCCTTCGGTCTATTCTACTTTTACATACCGTTCTGCACCGTACGATGCTATGTGTAGCTTCTTGCTCGTCGTAGGTGATAAAAGTTCACACTGAGACGGCAAGTGACCGTGGCTGTTCTACCGATGTCCGAACGCAGCTCTCGGTGGATTATACACATCCCTCTTAACGACAGGACTACCCGTAGAGTCGCCCAAAACCGGCCGGGGTATAAATTTGGTCGTTAGTACTCATTTAGTTGTAGTGCTGTGACAGATGGGGGCCGCTCTGACCTGGCTAAATTGTTCCTGTGGTCATGGCGTAGAGATGGGTAGGGTAGTTGCAGCTATTGCGCATTTGCTGCCCATGTCGTAAAGCAGTCAGCCTCTCGGGAGTGGCCCCTCTTAGCCGTGCCGGACCTTATCGTTTCCCGTCGTCCCAGTTCGTTGTCACAGTCCCGCCGCCGGTGAGACTAAATCTATGTCACCGATACAACGAAGGATGAAAAGTACCAGAGCGACGTGCGGTACCGACATCCTTGACATTAGCTGGCCCCAGAGATCACACATACCCTGGCGCGCCTTCAAGCTGATCGTGGCCGTGGGACGCCGGCCTAACTCATGTAGTGTGGAGCTCGGGATTTTTAGGGTTTTCCGAGTCAGGCAGTCGATTTCATCCGGTCGAGCGGTATAAAAGCCGATCCTTTATTATGATTTATGTACTTACAGTTAACGACGCTAGAGTAGCACACTGTCTTTTCTGCATGTCGGGCGCGCAGTTCACCTTGTGCTAACAAGTGATTTATAGACGTCACCGACTAAGATACTATACGTCGGGTGCGCACCGTTTCCCGATGGGGGGCATTGAAAGCCAATTCACGTGCGACCGTTTGGTGACAACGTCCAGATATCTGGACCGCATTCATAACCTACTTACCTATAAATTAGTGGACGAGTTATGTGGAAATCGATTAATAATCTGGCTGTCGGATCAACTTATGTCTTTACGACCTGACTAAAGCCATACATCCCGTAGAATGCCCAGCTAGGCCAGGGCGGGATGAAAGATCAGTGGACCAACCCCCCACAATATCTCTACGACGTTGCACGAGGACGGGACGCTGGTGTCATCTTTTGTAGTCTATGGGCCCACGGCTGACTAAATCGAGCCGCCTTGCGTGAAAGGCTGACGGGCCGATAGTCACATAGAAGGTGTCCCATCTCAGACCTGCCCCGATTCCTAGATTCCCCTACGCATACTCAAGCACGCACCAATTGGGGGGTTGGAGTAGTATAGGGGTTTCGAATCCCGGTGGACGTATGTGGTAATGAGGCCCATGTTCCGGGGGGGGCCGCGCTGGATACAGACGCCCTAAAGGGGCGGTGGAGAAAACACGGGCGGGACCAATGGCTAAACATAAGCCGGGCACTGACCCCTCCGGTGCCATGGCTCACAGCTCCCAGTTACAATACTATTTTATTCGTTAAAGCCCCGCCAATCGTTGAGTAGCGATTCGCGAATTTACAACTTCGTCTATCCTGTCCTGTCCGTCCTGTATTCTCGTGTTCCACCGACTGACTCTCTCCATCTAGCGTAGGCAGTCATACTACCGACCGTCTAGCGTGATTCCACCAAAGCCCTCCAGAATGACAAATACCTCGTCTGCAAGGATCCCCGTTTAGCAAATACAGGCTCGTGCTTGGCCCGTGCCCATTTATTAACACTAATTTAACGGATACTCGCAACGCGCTCCTTCCACATTGTGACCAACATCTAACAAGCTAGTCCCTCTTGATACGACTCTACTTATCTGTCCGCCCACCTTGTTGCCAACACCTTAAACAACTGGGGCCCTCTAAAAAAAGTATCTAAAAGATCATTGTGCATAGCCGACGTCTGTGAGACTGACGGGCAGTCGACCCGTATGGGGAGTAAAAAACATCTACCGTAGCATAGTGATCAGGAGGCGATTTTAGGCGGGGCAGCCGCACGTGGACTTTTGTTTTGATTCAGTGGTTAGGTCGTAGCGGTCTAGCAAAGGGCTGTTTACCAGCCTCGGCCCCGTCCTCATACTAGGTGAGCACCCAGGTAGTGCCTTTTGAGGTCCGTGTCACTACCCTCTCTTGCCCTAGAAAGGCTGCTCACTATTAGGGGTGGCCTTGAGGTACAAAGCGAGGATAGCGACTGATGCGACCAGTATTTCTATCCCTGACGTCTCGCTCAGCCTTCACCTTGACGAGCGGAGAGGTCGGTGGTGTTTTGGGTTATGCCTGAGGTTTAGGAGCGGCCTTGTCGTGACCTATGGATTGAGTGATTCTAGCTACTGGATCGCCCACGCTTTCGAAAAGGGTGCCCCAGGTAGGTCCTCACTCCGCTGTCACCTGTTACCCGTGGTCTGAATACTACCAGCAAGTAGCCGTGTGTTAAGGCCTCGTGAGTCTGGCAGGTGCCTTATTGCAGGTAATCTTCACGGACAGCTAACGTCGAACGGACAGGAATACAGTGCCGTAAGGCTCTACTTACCAGGGCCCCCGCACACAGACGTCGTTCTACCTCAAGTTGGGGTACCTGCGTGTACCGTAGCTGTAAAAGACAATGATGAGTCCAGTGACGGCTTGAGTGTGCTCGCCGAATGTTTTTTTCTGTCAATTGCATAAGTCCAACTTGCGACTAGTCGCTACTGTCGCGAGATGAAGTCCAGTGCGGTGCAGCAGACATCGATTAAGTAACTAGGGGTTTGAAAGGCACGCGGGGAACGTAGTTAATCCCGGCTTAGATTTTGCTCTGTACGTGTCTAGCTTCGCTGAGCCTGGGGGGGTTAGGACACTGGTAGCATACCCGCTAAGCGACTGTTTCGGCGCTGTATCATTTGGTGCCGGTAGCGCGTGGTGGTCTTTCTGGGGGCCTGCGTACTCGCCTTCATTTCTCCTGCAGATGGTTGCCGATTCTCACCCATATCTCGCCGCAACGTTTGTGCGCCCCCCGTTTCGTGTAGCTACCCGGCTTCTGAGTAGCTTTGGTGACGACACCGTCCACATTTCGTGCGACGATTGCGCGGGTGTGCCACTGAAGTCTCTCGGCATGTGGGGTCCCCTCACGGTCGGTTGTAGAGTGAAGTAAGCTACAAGTTGCTCGTCGAAACACTAGGTTTACCATTTAAAAAGTCAACTAAATAGTTTGGATACGCGGAGTGAATGCGCCTGGGTTTTTTCTCACTCGTGCGAGTTGGACACACTTGGCGTGTCTTTCTACGGGGCGATAGACCACCTAGTCCCCCAAGCTCCTGGCCATGACACATTTACCGGTTGCAGCGAAGACCTTATGCGAGATCGACGGTGTCAACAATTAACATATTGCTGGGCTAGCTACACGACGTTAGTACTGAATATCCACTCGATACGTCTGATACTCCCTTCGTAGTGATGGGTAATTTTAATTCACTCACCGCGCGCGAGGCCGCGTGGTCCGTGAGCTGGCCAGATTGCGTGCTGCCGATGCGATGTATACGTCGTGCCAAAGTGATCGTTACAAGCCCTATATAATCCGCAGATGGGAGGCGTGAGTTTGTATATTCATGTTACGTGCTTCCCAGCTGGCAAGAGCGGGAGCTTGTATTCCGAAACCAATACTTCGTGAGCGATCGAGTGCTGGTTAAATGTACGGTCAACAAGAAGTCGAGCAAAACCTCGTTCAACCAACTACACGCATTTCCCGACGTCCATGCCTTTAGGGACGCTGCGACTCGAGCCAGACTTGCTCTTCCCTTTTACTAACCGGACGACCAAACACAGACGATGTAGTGTCGTTAAGGCCGCCACACTGGTTCATCGTTCCTCCTTCATTTTAACTGGGTCCCGCACATTGAGTGTGACTCCCGGCGATTGCAAAGGGAAATCTGTGAGCCCTCTCTCTACCAGTGTGTCATATGCGCAAAACCTTGGGATTAATCATCTCCGTCCCCCAAGCGGGCCCGCGGGCAAGCTAGTCAAGGTAAAGAAGTGGTTTGGTACTCGACGGAGTCAAAGATGGGCGTCGACCAACCGCGAGTTAAGTGAAATGGGTCCTTGACGTCCTAGCAGAAGCGAGAACTCGTTTTTCTAATGTGGCCAACTTCCGAGTGGTCGTTTATCCTGTATCCATGACTCATAAATCACTAGGACCACATGGAACGCATTTTTCTTGTCACTTTGCCTGGGGGCTTTAACGCTCTCCTAAGGATGGCAGCGCTCGAGTTACCCCTTCCACGCACAGGCGTGTGGAAACGCTGTTAAAAGTTATTTCGTTCTACTCCCTAGATGGTAAGGTGTCCTTACAACACGTCGACTTCCTTAAACCTCCTACGTGTTCTAATTTGGGATCATCCTATCGACATAGGTGTAGTAGCTGAATCACGAGGCATGTAGATGGCACGACTTCTCGATTTCCATACTATGTGCTTTTTCAACAAACATAGTCTTCCCATTACCACCTGATTCGGATTCGTTTCATACACCCGCGTAGCCCTTGGCTCTTACTTGCGAGACTTGTTTTCCTCAGGTTACTAGCCTACCGGGCGGTGTGGGGCCCCATCAAAGTGGCCAACTCACCTGGCCTGTTAAGACCTTACTGGCTGCCTCGCATCCAAACCCCTCAGTGGGTTTACTCCGACAATTGATTCCGGAGACCAGTACAAGGATACAGGTGTTGGCTATTTGGGCCAAAGGAAGACCTAACCTAGCGCCTAAGCGACGTCTTACACCAAAAGTTGTTGCTGCCGATCTAGCAGGTACGCCCAGCGCATACGGTATCGGGGAAATGCATGGGGATCGGGGCGGCTAACTGATTGGAATCTAGAGCGTCCTACTGAATGTGCATCCTTAAGATAGCCTAACGCGACTCAAAAGCTTCGACCTCAGGTTCTTTGATCTTCATTGCAGACTATTATCCCCCACATAAGTACTAAGGAGTTCGATTACACAGTGACAGTATATCATGACGCTATGGCTACAGGGATTAGCACGGACTGACCGAAATACTGAAGTACTCAGGGAGTGAGTCTGTCGTAGCTGTACTACAGCCCTTCTATTGTCAAAGGCCAACTAATAGGGTTACGTGACCATGACCCGGCACGAGATTATCGCGCGCCCCTCTTACGAGAGTTGACGAGAGGTCTTATTAAAGAACGCGTGTTAAAATCCCTTTTTTAATGTGGTGTGTACACGGGATATAAGGAACCTATGATAGCTATGATCAGCAGACCGAACACAACTGGTCATGAGACAACGAGTCGTCGCGTAAAAAAGGTACTGTGCTAACGGAACGTGGGGACTGCCAAATCCTAGTTGCGCTCCTATTGGGCTCGCAACGCTGCTGTATTCAAGCGCGGATCGGCTCGCAGGTCCGGGTGCTCTTTCTCACCGTCACTCAAACATACGAATATTTGTATTGTATACAGGACGTCCCAGATCGTTTCTGCCGCGTTAGACGGTTGGTGGGCCCACGGGACACGGTCCGTCTTTGTTGCGTACCCCAACGCCGTACTGTAGTAATTGAAGAGAGACTTCACATAAGGCGCAGAATCTTCACCGGCACTGCACTCGCTGGACCACCGCATATTGGTCATTAGGTTGCATGCGCCGCTTGAACGGGGTTCAAGTTGGTCGATCTCGCGCAGCGCGGATTAATATCTTTACGTCTCACGATTGGTCGAGCACAGCTGCAAGTGTATCAGACTAAATAAAGTATTTCTGTCTAGGAACTTCCTCCTATCGCTCACGCCTATCGTGAGGACGCTATTACTGGTGTAAGAGCCCCGTAAGTGCGGTCAAAAACGATTAAGAATCAAGTACTTCTGAAAAAGACACATCGGTCGGTATATGATGGGTCCGAGAGCGCTATTATTAGGAACGTCTAACCGCATATCCCATACACGCAAGGCGGGGATGAGCGACATCACGTTCGAAGCTTGTCTCTGTTGGCGAGGGAGCTGTCTCCAGATGCAATGGTTTGCCCGCTAGCGAGTCGCCGGACCCTCGCGATCCGTATCCCCCCCAGTTCCCGTCCCGCGCGACGTTTCCAGCCTGTGCGCGCAACGCAAGTTTGCTAAGCTGCGGCGTTGAATGCGCTGGTAACTAGGTTAATACGGGGCTCCGTCCATATGGTTCTCGTTTACGCTGTCGCGGCGTGCGGCAGTGTTCAAAGACTCCCAAAATAGCGCTTTGCCCTACCTTCAGCGGCACGGGCACGTAGCCTAACACGTTGTGGTAACACGCTGTAGAATAGCAATGACGCCGGTGAGGTCTCGCTACGCCCCA
		</sequence>
		<sequence>
			<taxon idref="CHI-12_2016"/>
```
