## Supplementary material for "Diversification of an emerging bacterial plant pathogen; insights from the global spread of *Xanthomonas euvesicatoria* pv. *perforans*": S3 Data: Xp259.xml (part 2 of 6)

```
			ACGT GTCGATGTTGAGCCCGTTGGCTAATGCAAGCTCTACGTGGCAGCGCGTCCTTCGATCACTGTCTCGCGGGACCTCGCTCACCCATTTACGCTACCTCCTAAGGCTTTCGCCGGAGAAGCGGCTATGGAAGTTAACGTCTCGCTACTGTACTACCGAGAAGGAGTTGGTTCCGGGTTACAAATAGATAACGAAGCAGGCTATGGTTAGCGAACCTCCGGCTGCGCACTCCGGCTCTCAGTTCTGGCATTCGGCCCCCCCGAAAAGTATGCCATGCGGAAAAGGTAGATATCGCAGGGCATAGCGCAGTGAACTTGTATTCTTCTTCAGGGTTTGCACCGTGCGTTAACATTGTGCCTCTAACCCTTCTGTCCCTTACCTGGCCGTGCCTAGGGGCCACACTTAACACCAGGTTTCCCAGGGCCGTCAAATTAGGCGCCATCGTAGCGGCTTGTGAACGTCTGACCAGCCGCTCCTATGAATCGTGTCGGTATCCGTGAGATGGTAAGACCCCCAGAGATGCCATGCACCCGAAGACTCAACCCGATACCGAGCCGGCGGGGCACCGCGTGCGACACTCAATATGCCTCCTGGCGCGGCCGAGCTCCGCCCGTCTTGGCCCCCTAGTCAGATGCTTGGGTCACGTCGCCCTGTTGTGCGTGTCGCAGTTCTAAAATATTTTCTGGGCCCATCTTAACCTTAACGATGGTGGATGCTAATCGCGTCGCCGCCAAAACCCCCGCGCCCCCGCACCACCGGGCATTGGGAAGCCAAACCGCGGAAGCAGGTCACCGTGGACTCTGACTGCAAATCCCAGGAGTTTTAACAGCGCCAGAGGTCCGTCACCGCTTCAATAAAATTTTACAAAGCATATTGCTGAGTAACGCGTGACGCAACACAAATTATAATGAACTACATTGGCGAATGGGGTGCTTGGGTTGCATCATACGTGTTACATCCCTTATCTTGGCGGACTCTTACTAACATCTCGATGAAACCATAATGGTTGTTGTAGGTACTTCGGCAGCTTCAATACGCAAACGCCCCTGGAGATATGCACATGGAGCTAATGGGATGCCTACTCGCCCGGATATTCCCCCTGTCGCCCCTGGGGTTTCCGCCCAGTCCCCCCGCGACGCTTTTTTACATAACGCGTCCGGCGAGGGAATTGCGTTCGGGGTGTTGCTTGGTTACTAGTTCTGACCGCAGCGCAAATAGACTTATGGGTATAGTGGCTTCATCAGTGCCAACCACTCCAGTTCTGAATAGCTTTAGATCGGACGTTCAGATCCCGTCTTAGTTGCAGACGCGCCATTCGTATGGGAAATACGATCAGGCCGCGACAGACTACTCTCAGGACCGCTCACCTGTTGCGTCATTCCGGCCTAGCCACAGAGTACAATGAGGGCGCAGTGTGAAGGGGATATGAGCTACCCTGTTTTCTCGTGAATATCGTGTGGGGTATCAAGTTCAGGACTCTGAGCGTGTAGCAACATCCCATTTATTTAGCATGCCTGGAGACCTGCAATCCAATCGGCTTCATGGCTGACGCGCTCGCTTGGTACGCCTTAAGAAAGACAATTGCCGTTGGTCTCGTTGCCCCGAGGCCGAGGATCTATTTTAAGTTGTGCCTCCATATACGGCGTCGCATATCAAATTAAGGAGCGAGCGTTCAGTTTAGGAAAGCTCCGGGTTGTTCTAGACGCCAAGGTCACCTTAATGAACAGACGCCTCCGAGACTGGGGTAGCCTAAGAGTTGGGCAAGGATTTGCCGCGAGAGCAAGGTGCCAACATTGTATGACAGCGTTCGCGAACGTAACCGGTAACGATAGTAGCATAAGGCATCCCGTATAGTTGAGGAAGCGTCCGGCACCCTCCTCATACTCGTACCTTAGCCCACCTTCGATGATTGCCAGGCATCATAGACGAACACCCGCCTCGTCGAAGCGCCACATCTAGCCGTCGAAAAGGAGCTAGGCCCGCCCGCCGTCACTACCGTGTACTGACTTTGCCCAGTCCGACTTGGCCTGGGGTCACCATAAATGGTTCTTAACGTTAAGCAGAGACCATTCCATGGTTCCCATCTTGCACATGTAACACGTGCGACAAACGGCGACCTCGAAGCACCAGGTCTCTGGGCCTAGAGGGACACTCGACACGATCATATAGCAGGAAAGGCCGGGAGGACTCCGCCCAGTGCGTCCACAAGAAGTGCTAGCATGATTCCTACAGCATGAGATTAGGGTCATAAGGGTACACGCAGAACACCGGCTGGATTAAATTGCTCGTATCATCCCGCTCGGAGGTGATCGTGGTAAGGGCATACCAGAGGCATTTCAGGGAAGGGTCCACGCCATACAAGAATAAAAACTGCGCGTTGGGATAGCATTTGGCTCAAACAATTTGAATTGGGCATCGGGATGGGAGTTTCGTAACCCGCTGCCGTTGCATGGGGGTGAGAACTACCTGCTGCTTAGAGAACGCCCATACACCAGGATTGGCACTGTTACAGCATTCGGGAGGGACTAGCGACATTACATTAGCCGTTTAAAAAGTTAGTCAGAACCACACAGCTACTCGCCGCGTGCGTTACGGCAAGGCCGCCGCTTGGACCCATCACTTGTCTACATCGTCATATGTCTCGCGAGCGGCACGAGTTTACGCTAGGCACCACCAATAGGGTACATACTGACGATAACGCCCAACCCGGTCCCCCTGTGACGCTGTACTGCACAGCTCTACATCAGACACATAACATGCTTCTGAGAGGGGGGAACACGAGCGTATCGCCTTCATGTGTGGACAGGTTAAAGCTAAAACTGCCTGATTTAAGGGGCAAGAGCAAGACGCCGAGGTAACCGCCCGAGCGGAGCCTGTAGCGTAGTCCATGTATGAATCATGTAGTTCGTTTGGGCATCAAATAGCGCGTATCCATTAGAAGAAACAGGCTACGGACAATTTATACCGCCCTCTACTGATGTCCTTACGCGCACTGCTCTTGGGCGTGAGTAGTGGGGCAAGTCGTCAGAGTTGCCTTAACATGAAACGGGACCTGAAGGAGTTGGCAATGTCATTAAGCCGTACCCGCCGCGCGACCCAGGTTATCGAGGGTGTGTGAGGGATCAAGCTGAAAGCAGAGTATAAAAGAGGATACTGCAGGTAACGTCGGCACCTCATTCCACGCGGTATGCGTATGGGCTGCAACCGGGTAAGGCCAGGGAAGATGAGATACTGCTCGCTTCCGAGTCGTTGAAAAGGACCTTTCATATAACCCCCTCCCAAGGTGACGCCTATAAAGTGAACTAATCTCGAGCTTCTTGTTCTAACGTGGATCTCTGCAAATTGAGATGTTAAACCCGGGTTATAAACTAGCTTTTTGTAGTCGTGAATAGGAAGAGCAAAAAACGCTACTGCTATCAGTTAACGTGATGCGACAACGTTGGCCATAGGAACGGGCATCCAATCTCACACGGAGGACTTTACAAGAAAAACAACCAGCAGACGGACGATATGTGAGGTCCGGCGGTCCAGGCTTGTGAGGGTTCCTGATGATAAATAAGTGCTGCAGGTAGATCGTCGAGGTACTTGGTCAAATATTTCAACGGGGTTTAGATTGAATAATGATTATCAGTGAAGCGGGCTGCCCATCGCAAATGCTGCGATTCTGCAGGGAATGTAGAGTTTTGCATTCCGATCCATTTTAACGGGGAAAGAGTAGGTCCCTCTCACATGGGCGCTGCCATACTTTCGGATCATATAAAGGAACGGCAGCGAGGTATTTGTCGCCACGCCTTCGGTATCAGGGGACATCCTGCACTCTACAAGGCGCGCTAGTTAGGACTACTCAGCGACATTATCGGCGCCTAACGTACGACGTGCCCTTTAGTGAAACAGGTCTTTCGCCCGGTTATTTACCCATATGGGAGCAACTACCAACTTACTACACGTCGAACAGCTGAATACCTTTTGGATGGGGTTCTCGGTGAGACGGTTCCGTCCAGTACCCGTCAGCCGTCCCGGGTCGCGGTTTCCGATACAAATGACCGCACCTTGCCCGATGGTACCTTTCTGAATGTATGACACTCCCAAAGACAGGTGAATGATTCCCGCCCAACCCGCGGATAAAGGCTAAGCCTGAACAACTTGTTTTCGAAGCGGGGGCCCGCGGTGTAAGGAGTCACCAGGGCTAGGGTTTTTTGGCTCCCAAGAATCTTCCTCTCGCCCGCGGCAAGCAATTACGCCCAGTCTTCCAGTACTCCCCATCCCCCGAACCATGGTTTTAACTGGTTGAACGGCCCAACGCTCGGCTTGTTGTGGTAACGAGCGAAGTTTCAACCTAGGGCGGCTCGAAAGCGGCAGAGCGATAAAATCCTATATTAACTAGTTAACATCACGCACGAGCCTAGACCGGTGATGAGTGTTCCGTCAGCATCATCGTTGTAAATGCGACTTAGCGCCCGATGATAGAATCGCGGGTCCAGAAACTGAGATCAGAGACGGGGCGCGATGAAACCCTCACGGGCTACTGCCAGCGCACCTATGGCACCAGATATAATAGCTGGAATAAGCAACTAGATTATAGTCCCGGCCTCGCGCCCGACATCCTGCGGCGGCCTCACGGATTCCCGGTTCCGAAAGGCCCATGCAGCGGCCACCTCGGTGTCAATTTGCCCACTACCTATGAGCTAGTCCCTCCCGTCATCTTTTCCCTAGCGTGATTCACCTCTAATGACAAGCCTAGATAGATGATTTCCCAGGATCGTGACCCGAATCCTTTAAACATAACCGAGGCAGGGCTCTGACGACACTTACGTGGATTCTGGATCGGACGGGGTTAACGTTGGAACGGGCTAGGACCGTAAATGAGCTGGGCTTCAGCAAGATATATCGCGCGCACGTGCCCTAGTCCCCGGCCCCTACCGCCACATCCTCCTAAAGGTGGTTCCAGCAATCCCTAATCCTTAGAGCGTAGATCCGGTGGACTGTTGGCCATGAAATGGGGCCTAGACCGGCGAGGAACTAGAACGGCTAACTGACTTCAGTCGCGCAGATCGTCCTACATGGAAATAATCACCGCAAGGCCTAAAGAGACCCATTTAAGCCCGTTTTCTGCTGACCAAACAAGATAGGCATTTTAATATCAAACAAGCCATCAAGGTACAAATATTCGGGTAAACATCACGCCGCCGATTGCGTCTCGTGCAAGCGGACGGCTGGTTGCCTCACACCCGTTGCGATGTCTTTTTAAATAGCCTTCGGAGCTGGCGACGCGTGAGGTGTGCTATTCATTATAGGGTTCCAAAACAATTAAGTCAGTTGAGAGGCGAGCGATTTGAAGAGATCTTAACTTTCCCGAAAGTCCACTGACCCGACACATGCTGCAGCGCAAACGCCGCTCAATGGACGCAAGGAATCTCCGCCTTGATGGAACGTGCTTTACCTTCAAGACGGCATCAAAAGTAGTGGATCCCTATATGCTCGAATCGAAGCCTCTCGGCCGACATCAGGGAAGAGGTATCGTATTCCGGGAGATTAGGGTGTCTGGTATGCGTGGTCGCTTAGGGACAACACTCTAGCGGTCTAACACAGCCGGCGTGGACGAGTTTCGAACTAGTTGGGAACGTTCTAAGATCTAAAGTTAGATAATGTGTCGGGAGATATTTCTCGACTTCGCCGACTACCAAGAGGGGGCTCTCGTCCCGAGTTGACCGTTCAAGATCTATAGGAAGTTAAAGAAGGGTTTGATGTCACACAGTACGACCAACAGCGTAGCACTTCGCCGGCCAGATCGTGGGAACCAACCGTTGGATGCAATGTGGGCCTCGTAGGGTACCGCTTCACCGGCCTGACACGGGGTAAGTGAAGGATAGATCGTTCGCTGCCCGGGGTACCGCCCTGAGCGGATCAGTCTTTTGACGACAGCGGGTGACGTCCCGCTCACCAACTCTCCGACTTGGGGGCGGCCACAGCGCTTTGGAAACAGGAACGGCACGGACCCATGGACATGTGAAACGTCGACTCAAAGCCCAAGTGCTTTGCAGGCGCACCTTCTGCTAAGTAGCTACGGGACCTTCGATACTGTGGCCCGCCGCCTAAATACCGGGTGCTAAAATAGCTGAAGGCGCTTGCCGGATTTGATGAAACCCATGGCCTAAGTTACGCGGACCGTCACCCTCTGACCTCAAGGAAGCGATATCAAATCGAGGCGTGACTAGAGTCATTGATGAGCTACCCCTCCCACTTGTAACATGATAAGAGGACACTGTCCGCGTCACAATCGGAATTGGGATCCTCGGTACGGTTTTCACGAATTCTGGGTAGAGGGGCCACGTAACGTCTCGTCGGAGTTCGGTTGAAACCGACGCGAATAGTACGAACCGACTGGACGAGGCGGCCTCAACTAGAATTTGGTGGGGTGTCGGAATCAATGGGTAATGATCTTTTCTTGTTACGAGGAAAAGCTAGCTGAACGTCACGACTAATCGACTCCTTGACTGATTTAAGTGAGGTATTCAAGACTTTTACGGTCCAAGTACGGTACCTCACCTCCGCCACTTCCCCATGTCGTTGATCTCCAGACGATCATGGGTAGATTTAACACGTCACCTTTGTCAATTGTCTTCGATAGTAGAACTGTAGATCTAGGATGGCTTGATAAATCGCTCAAGGGAGTTGGAGCGGTGTCAATAGTAGATACATGCTGAACGAGATTGCCGACTCATCGACAAGAGGCCGCCAGGGTTCGCGCCGGGTAGTCGGGGTGGTCTCAAGAGGCTCACTCTGATTCTTAACCTGGGCATCGACACTAAACAGACAATGCAAGTGGGTTACCGTTGATGGCGTTCATGGAACGACAGAACTACATGCACTTTAAACATGAAATCGTGTGGGGTTGGTTGCCCTGGTTTCACAGTTTGAATACGGACGTCGAGACCGCCCGCAATATACGTCAAGCTTACAGACCACACGCAGTCGGGTAGGCTTCTATCATTAATCACAAGAGGCGCTCCCGTGAGTGTTAATATCGGGTCATTCAAAAGGGGACTTTTTTTTGAAGCCCCTCGGTTCTCCCCGTGGTTCCTATTGGGGGATTCGCACATTAAATACGTGAACACAGTCACACCAGTAACGCGCCACTGCTGGCTTTTCGCTGATCAGAATATCCCATTGGAGTCTGGTGGTACAATAAGCGACGAGACACGTTATCTCATGTGGAGACATACCCACGAACCGTAGACCCGTTATGAACACCACCCACATCTATCGGCTAACTCTGATTTGCCCCATGATCGGCCAGTCTAGCGGCAACGTATGTAAGAGTTACCCACGTCCTGGTCAAGCACGGACGGACGTGCTTTTCTGCAGTTGAAAATCGCTCCTCCCGTTAAAAGAGTGCCTCAACTCGCTTAAGGATGGACTATTTTCTCCAGTTCATATGCCCAATATTGGTGGGTGGACAAGCTCCGGATTTAACACGCCTGCCAGGCATGACGATACGAGGTTTCAGGTTGGTGAAGAACGGTTCCCGGCCCCTGCCGCGCGACGAATGAAGTACTCTTTCTATAACGCCGACGTCTAGGCGGGCACGATCGTCTGATTGCATCGTGGGAATGAATAAATACAAAAGACGAAGCTGAAAGCAACGTGACATGTGTGACGCCCTGCTGGGTACGCTGCCTCGTGTCGTTACGTGTGATACCACGCGACCTGTCGCTGTGTTCGCGCTAGATCCCACCCGCCATTGGGGAATGCAGAAAACGGCTACCCCACCGATGGCGCCGAGCGTAACAACCACTTAGTGCTGTACCGAGAGCTCCTAAGTATGCGTTCTAGAGTGTTTTGAGCATGAGCGTGTTTCTCTCTTAAAGATAAGCGGTGTTTGCTGTAGCAGTTGTGAAACCGCCACATCATAAACTGAAAAACGCTCCCAGATTCCTAGGATTTAGACGACCTTATCAGGAGTAGGCCCGCTTTTCAGTACCGTAGTGCACCTGGAGGAGGGTGTTGTGAGGGGGGTCGTGTCTAAGGGGAGCGGGAGCGTCCTCAACTCATGAGCGCTGTTAGGTATGGTCGCAAGCTATTCGGCGGCGATCGAATTGGAAGGACGTTCACATCACGGCTCATGGCGGGACGTACTTGCTCGAGCCTGATTGGATATATAGCCTTGTACGAGCCTCTTCTGATCCCAGTTCCTTCTTGTTCGCTTGAGGCGGTGTGTAGGGGTCCGTGGAGGAGACGAGGGCTACGCCAGCTGAATTGGACACAGAAGTAGGTAGCCCAGATCAACCCGACTACTTCCCCCGTCAGCGTGATTCTTGTAAGGGGGCACGGAGCGAGATGGCCTCCCACAACGGCATGGAGGCCGTGGGTCCTAGTATGTGTACTGGGCGGAAGGCGTGAGACTAGGTCGTCTTCATTATTGTTCGACGTATTTGAGGCCGGAGTAGTGTACTTGTTCCCGCGCACGACTGATAGGCATCAGACAAATTAACGTGGTGCTAGTTGGCTATCTGTTGGTAATCTGGCGCGACCAAGCTGAAGGCCGACGTAGGAGAACGCACGATGAAAGCAGCAGGGGGGGGGATGTGGTGCAATACCGAAGCCACTGAGGTTCTCAGGTCATTAAGATAGTGAGGCTCTCAAAGTATCGTGCACCACGACAGAAGGAGGCTGAGATCGACTATAGGGGCACTGTCGTCACGTGAGATGGATCGTAGGGTTATGTGACATCCGCCAGGTGTCAGAAGGCCGTATCCACAAGGAGTCCTGGCCGGATTGCGCTAGCCACAGGTTCAGGGGGGACAGCCTCCAGGGCGATGACGGATGGCTACAAGCGGGGGATGGTAACTAACCTTTAGTGTGCTGGCAAGACCACCCTGACTTGCGATTCTAAATCCGACCTCCTTGAGGATATTAACAATGCATCGCCTTACATACAAGTCAATAGGGCTTAATTTAACATTGCTGATGCACCCCACTTAGCGAAGGATCCGCCCTATAAGACCACTAACAGGCTAAGTTGTGATCCGCGTAAGAGCTAATAATGACGCCTACTATAGGACGGGCATAAATGGCTCAATAGGCGAGCCCGCTGAGACCGTCTCTCAGCGCGAGGCTACTCGGTTATCTACATGTTCTAATTGCGCCGACCCTTCCCAGGACTAAAGGATTGAAACTCGTTGTAGCTCCGTTGCGTGGTCCGGCGGCATGAGTGATGTTATGACGAGGCTTGACCGGCCGTTTCCAGACTATTCTATAGATACGAACGAAAGCCGTCGAGATGGAAAGGTTAACGTGGTGACCGGAGCGCAGACTTAAAGGAGTAAGCGGGCGTTCCGATTACCTGCAGTTCCCTTGATCGCCCACTCGACTGCCCCCCGCGTTCCCGGTGACCTGAAATATTAAAAGGCCGCGTCTGCCATGTCTGATTTGATTGCCAGTGTGTGTGCATTATCGCACTCGGCGGAAACCTACTCATACCCCGCGCGGAACGAGTCACTCGCAACAACATTCGTTGTGCTTCGTTACCCATCAATACTAGCTCAATTCTTAACGGAGCACTGGGGAACTGGTAGTCCCGATCTTGGTGTATGTCAACGGGCGGATGTGACGTGAAAAACAGACCGCAGTCAAGCCCCCAATTGGGACATCTGGAGACTCGATCCGTGGTATCAAGTCTCAGCGTGAAAAGTTCGACCTGGCGGCCGCGCGGTGTCGGTGGCCGTCGGGAATAGTAACTATGCCGATGAAATTAGAGCTAGACGGAGCTGGGGCTGTCCCTTCCCCCTTACCGGGTTGATGTACGGGACTCGGTTCAAAGCTGGCTTTGGTGGGCCATGGCTCCCGACGAGAGCGTGGGAACTGCTGGTAAGGGTCAAGGCGTATGGATGTCCCAATAATGTAAGGTAATGGATCACCGCCCAAACATAGGCCGTTCGTTGGTATCCGCGGCATCTGTGGTGCTCCATGCCCACGACGGCCCTATAAAGGACTTATGATACAGGAGGTGCCAACACAAGCAGCAAACCTTGAAACCGCTTTGGCGTCCTCCGATGCCCCAAGGTGGTGCAGAGCTACTCACGCGATCGATCCGATTCACATCCGCATAGGCCGAGTAAGGCGGCGATATGCAAGATTCATGCCTGATTGTGAAGAGGAATCAGGCTGTAGGTTGAGACGTGTTTCGGGAAAACGTATTTCAGGGCGATTACCCACATTGGGTAGCCGGAGGTGGCTAACTCCGCAGGGCTTCTGTTCAGCCCCATGTGGCTTATTTATTCAGGTCGCGTAAATCGATTAACGCTCGCGGGGTGTCGCTCGCGCATACGCTTTCTCCGTCCACGTGGCTGCAGATTTGCGATCTCGACCGATCACACACCGGTAAGCACCTGCACACCTATGGTCCGGAACACCTCAGCGAATACGTCACCTCGCTTGCCCTCTCGGGTTTGGTAAATAATGCGTGGCCTCCAGGACGTCCTCCTGTGTCAGTGGGGTGGGTGCTAAGCGACCAGGACATAAGGCTACCATTACATCCGCAGAGCCTCTGACGCGGCCAGGTTGCGAAGATCAATGCCGCCCTATCGAATGAGGGGCGCGACAGTCCGTACGGATTCGCGCAACGTGCCCAACATTGGCTGGGTTTGCAAAGGTAGCGAAGCCTCCGGAACATTTTGCGGTTTGTGCCCGTACCACAGAACTCGTTAGAGCTTGAAGGACAGCAGCCGGGCACAAAAAACGATCTGATCCCCGCGGCCTCGCCAAAACTCTAGAGAGAGCTGTATTCGATCTACCAGTTGTCTGTCTACCTAGACTGAAATCGGGGAATATTAGTGTAGCTTACTCCTTCGAAGCGACCTACTACCCAAAGCCTGAGGCCATCCCACAGTCAGAGTGAACTTTGGTTCTGAGACCGGCCAGGATCGCCCATCAAGGGCGGGTCAAACATGGCATCCACACGTGCGTCGAACTGCTGGAACAGCTGAGATGTGGCCTTGCGCGCCACATTCAAGGAATAGCATCAGTTACCCCCGCCGGCCACTGAACAGGGGTTGTAATGACCCCGACTCGAGACAGCAGCCGGGACGGCATCAGTGGGTCCCTGCTCCAACTGGGGCCGGTCCGCACTATTTACCCCCGTGTAAAACGGCTACCGTGGCATCGAGGTTTGTTGCCCACCCAGGTATCTCGGTAGTGATTCGTAGGGGGCCGCAAAGGTTAAGGAGAATACTGCCACCGGGATTGGAGCGTTAACCTTAATTTTTTGGAATCGTTTTCCTCGGCTATGCTACGGTTGACATGTCATTTTCGGAGTAGGTTGCACGTCTAAGGACTGCCACCAGAGCCGAAACTAGGCAGCGTTTTTGACCCGGCAGCAGGGGAATGATTTATCGACATAATAAATAGCGTTTCTCCACCATACCGCAAAACCAAATTTACGGTAGTAGCTTTCTAGGAAGTGTGGCGCCAATCGATAAAGACCTTAATTCCGAACATTACTTAGAACAACGCTTATGCCAGCAACTGAGCGAGGCTCTATGCGCTGGAGTCGTTCTGTCAACCCACGCGCCACCGTGGAGGGGATTTCTTCATCTTAGGGGGAAACGCTTACATGCAAGGTTAGTCGGCGGCATGGCATGTACTAAACGAAGACGAGAGAAGCGCCAAACAGGCTTATCTCCTTAGTCTCATTATACGAGATTAGGGATAATCAGGGCACGTAAGTCAGTATGGCAGTGTTCGCACTGGACTTGGAGGAGAAAAGGGTTGAAGCCAATGAGGGTGCTGCCGATTCCGTTCCGAGGGTGTCCAAACTTTCTAGCATATCGGCAGTTACGGCGGTAAAACGTTCACGGTCTGGAACTCGGGTCGTCCCCCTCCAACAACGAGAAGGCTGACTTGGATAGACGCAAAAATCCGGGGTATAACTATGTGACTTTATGGTCCGCCACGACAAGGTTGGAGGGGTCAACCCTTGCCAGCAGAGGCCGTCTACAACACACAGCCAAATTGACTGTAAAGCAATCGCAACGGTTCAACGAGATACACAGAGATTGTAGCTGTGCTGTGAAGGAATTAGACGTTCGTAGGATATTAGCGGGTCTGGTGTTCTACATAGTGATGTTATCCTTCACGTATTTGGCCTCTCGGGCAGCGCGTGGACAGGTCCCAGCAGACCACGTGCAGTTACCGCACTCACCACAGCCCCAAAGCTGTGCCCGATGATCGTGCAGTAGTGACCCGATGCTCGCGCGAGGAGTTCTACGGCACGACTCGGACCTTGCAGTAGGTGACTCCACTCTACGTTGTCCCTTCGGCCTCCCGTCGTAGTACGGTGACGAGGGTCGCGGGCACTTTGACACGGTGGGCTCGCAGCAGTGCAGTGCGTTAGGCATAAAGTCTTCAGCCCGACGTCGTAACTTGCTGGTCGCGGGCTTGGCCTAATGTGGTTCGTACTGTAGCAGCGAAAAGGCGGTGTTGAAGGCGCAACAGCCCCGGATGACAAGTTCCTGCATGCCGAGGAGGAGATGTCACGCACCCGGGCTCCCTGATTGGAGACATAGCGTCCTTCGTCAGCTGGTGGGGATCTAGTGGCCCACTAAACTACGCAGTTGTGCTTTTCGCACCTACGAAATCGCTTCAGCCTGGCTGACTTCGAAATCACCTCGGTGGCTTACTCAATACCTCCCCCCGACCCCCTCGCCGAATCGCCGGTAAGATCCGTGTGTAAAGGGCCAACTTATAAATACCCACGTTCGGCTCTTCTAAAGCACGCAGGCGACTGCGAAGTTTTACAGGCCGATGGTACGCCCCGCCATAGAGCTCAGCGTTTTTATCACGCGAAACCAGCTTTAATTTATTAGGCTGGCAGTACCGGCCGTCAGACCGTATCGTGTTACCGCATTGCGTAGCTTTGTAGTTGGTAACACCCCGCTGCACTATACCATTGCTTGTCCGAGTCCTAAACTAATATTCAAGATCTCGTAATGGTGGCTGCCCCGGACCGCCTGCCCCCAGGAACAACATCGATTTTCTTACTCACCACCTTCTAAGTTACCAAATAAAACACCACGGCCCACCCAATCTGCCCCGCACCCAATTAAATGCGGGTAGGCCGATCGATCAATGTTCATAAGCCGGAACACACAGCAATTTAGCACCAAGTAGTCCCGATCGATTTGGTGGTACAGGCTCACTTAAGTACATAAATGACGAGGCCACAGTGGCGCACGGAAGGGGGTGCCGAAGTTGTGCTATTCTATCCGTCCTACCTCAATTACGCTGATACGGGTCAGCCTTGACGGTAATGTCTGCGTTACGACGATGCTTTGATACCTCGGGCCCTTGGCTTGTCTTGCGGCCTCCGGACAAACCTGAAACTGGTATCGCACGTCCCTCGGTAGGAGCCGAATGGGTGGCGTGATTCTGTTCGTGCATTTTTGTCGCATGCCTGAGGGGCTATCTGATCAACTGGTCCGCGTTCTCCGGCTACCGACCGACTGTTCGTGCTTTGGAGTGGTGCCGCCGAGTGTAGTCGATGTTACAGTTTCACCAGCTCTTAGCACGTTAGCACCAGCAGCAGAATGGCGGATAACATGCGATCAGGGCCGGTGCTCGCATGAGATGGCAGTGGACATCTCGCCAACTCTGGAGGGAGAGTTCCCCAGGGGGTTCCTCATTGTAGGAGTTGGCCCTGCGTCGAAACTTGATTAATCGGCGTAAAGGGGGTAGAGGAGTGCACGTATCGGCCCGGCCGAAGCGAGTCTTTCTCATGACGCACTGCACGTTCTAAAGCATCGTGGTGAGAGCACAGTAACCTTTGTCGGGGCTCCCATGGTCTCCGCTTTCGAATCTTCTCGAGTGGGTGTAGGAGATACTCTCTAGTCGGATCAAGGTAATTTCAGCCCTTTAGAGCCCCTCGCAGGTCATCTCGTAGATAGCTCCCCTGGCGCCTTCTAGTGAGATGTTGCCTCGACTGGGTGTTCGGCAACCAATTTTCCTTGATCATTTCTCGTTTCAGAATAGCTTCTGGACTATCCCATACTGGGATTATCGGTGTTGGCTTTCCTTCCCACTACTTATATGGCGATAGGTGTCAATCTTCGCCGTGAAACCCTCAAGTACCCTCGTATTAGTTAGGGTCTCCGACAGAAACGTTTGCCTCATAGAATCCTGTTTCTAGATCTTTCGGTCGACAACGTCGCGCCCTATCATTGGCCCCGACAGGGCCTGGGGGTCCGCAATTCATGCTGATAGGCTGACAACAACGGGAGCCAGATAAGAGCACTCCTTTGGGCCCCCTCTAGCATGGGGATCTCAGTTCGAGTAAGAGACGAAGCTTAAGGCCCGCCCCGTCCACGGGGCCGGTGGTCCCTTATCGGACGCCAGCGAACCACTCATTTTCTCCGAATGTACGGAGCGGCAGACTGAACAGGTGGCTTGTCCGTTACAACCCGTGGATCGCAATCACTGTAACCCCTCATCCTCGTTCGTGGAGCAGGCTAGAGCATTTGTGCTACTTGGCCCCTACTGACAGAGGGCGTCGGTCGTTGCTCATTGGCCAGCGCAACGCACCAGCACGAGATGCGATATCCCCCCGTATTTGAGCATTTATTTGCTTACTGATCTGCAAGAGTCTGCCGAGAATGGGGGTGCGGATCAAATGTCTCTAGTTAATATACTTGGAAGCGGGATAGTTCGTTGCTGGCCGGGTGAGAAGAGTGGATTCGTTTGGGAACATCCAACCCATTCGGCCACTCTGCTTAGAAGACTAAGGCGCACATGGGGTTTTACTACTAGGTTCTTCACATCCGCCCCGTAATGACTCCGGGGAATGGCGAAGCTACTACTCTCGCGCGCACTCTCACGGGGGCAACAGAATCACATTTAACGTTCCCAATCGGAGCAACGGCCAGGTGGCGTCGCCGGGGCAATGCTCTTATATCTTTACGTCTATCGGGAACTCAGATACTGCTTGGGTACCCGTAAGTTCCGAGTAGTCTCTGGTGGGTTTGTCTCACCTTGAGTTTTAGCTATAATCTCGCAGTACCGGCCTACCGCGTCTGCAGCCGGGGGCTGGGCGCTACCCTGTGTCCGATTAATCAAGAGCTCACGTAATCAAGTGCGCGGGGCCGGTAGATCGGTAGGCCGTGATACAGACTGGACGGCGTCTACCCCTACTACTGTTCCAAGACGCATAGCGTAACTGCGATGAGGAACAGAGGTCACTACAGAAATGCCTAGTGCCTTTTCTCTACTACGACTAAGTCCTAGTTAAGTGAACGGCGCGGCATTAAATGTGGTATATCGACGATCCAAGGTATGCGTTGAGTTTGGGAGATCTGGCGTATAGGGAGACCACGTTTGGAGTGAAGGTTGCTACCTTCACGAATGAACCTTTTAGAGCTGGGCGGCAGCTTGAGGGGACATATGGGCAGTAGCCCACTACCTTTGCCAACGGTGGGACATCTCCGAGTCTCTGCGATTGTCACTGCTGATGGCCGTTATACTATCAACTCGCCGGTCGTGATCCTAATCTTTTTCCACAACTGGCCCGCTAATGTAGCACTCTATGTTTGCTAAGGGTTGGCAATATAACCCTACTTTCTTTTACTGAGGTTTGATGTCGATCAAAGACTACTGGGGGAGAGCCTTGCTTCTCCGTGGCAGGCGAATTGAGCCACCTTGCGATAGGGCCAGCTGAATGGGCGACGTACGGGCGAGGACTCCCGTACCGCCAAACGCACACGTCTGACCTAGTCTTTCTTGCGTGCGATCTCTCGTTTCCGACGTGGCGCGTGGCCTCCGCACGCCTAATCCGACTCCCGTTCCGCCCGTTTAGGCCTTCGGTCTATTCTACTTTTACATACCGTTCTGCACCGTACGATGCTATGTGTAGCTTCTTGCTCGTCGTAGGTGATAAAAGTTCACACTGAGACGGCAAGTGACCGTGGCTGTTCTACCGATGTCCGAACGCAGCTCTCGGTGGATTATACACATCCCTCTTAACGACAGGACTACCCGTAGAGTCGCCCAAAACCGGCCGGGGTATAAATTTGTTCGTTAGTACTCATTTAGTTGTAGTGCTGTGACAGATGGGGGCCGCTCTGACCTGGCTAAATTGTTCCTGTGGTCATGGCGTAGAGATGGGTAGGGTAGTTGCAGCTATTGCGCATTTGCTGCCCATGTCGTAAAGCAGTCAGCCTCTCGGGAGTGGCCCCTCTTAGCCGTGCCGGACCTTATCGTTTCCCGTCGTCCCAGTTCGTTGTCACAGTCCCGCCGCCGGTTAGACTAAATCTATGTCACCGATACAACGAAGGATGAAAAGTACCAGAGCGACGTGCGGTACCGACATCCTTGACATTAGCTGGCCCCAGAGATCACACATACCCTGGCGCGCCTTCAAGCTGATCGTGGCCGTGGGACGCCGGCCTAACTCATGTAGTGTGGAGCTCGGGATTTTTAGGGTTTTCCGAGTCAGGCAGTCGATTTCATCCGGTCGAGCGGTATAAAAGCCGATCCTTTATTATGATTTATGTACTTACAGTTAACGACGCTAGAGTAGCACACTGTCTTTTCTGCATGTCGGGCGCGCAGTTCACCTTGTGCTAACAAGTGATTTATAGACGTCACCGACTAAGATACTATACGTCGGGTGCGCACCGTTTCCCGATGGGGGGCATTGAAAGCCAATTCACGTGCGACCGTTTGGTGACAACGTCCATATGCCCAAAAATTGTTCTTCCTTTACTGGTTCACGGAGTGATGGACGAGTTATGTGGAAATCGATTAATAATCTGGCTGTCGGATCAACTTATGTCTTTACGACCTGACTAAAGCCATACATCCCGTAGAATGCCCAGCTAGGCCAGGGCGGGATGAAAGATCAGTGGACCAACCCCCCACAATATCTCTACGACGTTGCACGAGGACGGGACGCTGGTGTCATCTTTTGTGGCCCGTGGGCCCACGGCTGACTAAATCGAGCCGCCTTCCGCAGGCCGTCAACGGCGTGGCGGCCGTGTAGAAGGTGTCCCATCTCAGACCTGCCCCGATTCCTAGATTCCCCTACGCATACTCAAGCACGCACCAATTGGGGGGTTGGAGTAGTATAGGGGTTTCGAATCCCGGTGGACGTATGTGGTAATGAGGCCCATGTTCCGGGGGGGGCCGCGCTGGATACAGACGCCCTAAAGGGGCGGTGGAGAAAACACGGGCGGGACCAATGGCTAAACATAAGCCGGGCACTGACCCCTCCGGTGCCATGGCTCACAGCTCCCAGTTACAATACTATTTTATTCGTTAAAGCCCCGCCAATCGTTGAGTAGCGATTCGCGAATTTACAACTTCGTCTATCCTGGCCTGTCCGTCCTGTATTCTCGTGTTCCACCGACTGACTGTCTTGGTCCGGCACGAGGGGCTGCGCTACCGACCGTCTAGCGTGATTCCACCAAAGCCCGCCAGAATGACAAATACCTCGTCTGCAAGGATCCCCGTTTAGCAAATACAGGCTCGTGCTTGGCCCGTGCGTGTGTGCCGGGGCTGGCTTCGTAAATCCCTAGAACGCGTTCCTTCCAACCCATTATTCGCATCGCGCAATTACCCATGTCCCACCCGGTTCTCGGCCACGTGTCCACTTGTACCAACCGATACGTTGTGATTAGGCTAGGCCCTCTAAAAAAAGTATCTAAAAGATCATTGTGCATAGCCGACGTCTGTGAGACTGACGGGCAGTCGACCCGTATGGGGAGTAAAAAACATCTACCGTAGCATAGTGATCAGGAGGCGATTTTAGCGCTAAAGATTAGGTTTCCGCTTCCATCCTATCTCAGTGGTTAGGGCGTAGCGGTCTAGCAAAGGGCTGTTTACCAGCCTCGGCCCCGTCCTCATACTAGGTGAGCACCCAGGTAGTGCCTTTTGAGGTCCGTGTCACTACCCTCTCTTGCCCTAGAAAGGCTGCTCACTATTAGGGGTGGCCTTGAGGTACAAAGCGAGGATAGCGACTGATGCGACCAGTATTTCTATCCCTGACGTCTCGCTCAGCCTTCACCTTGACGAGCGGAGAGGTCGGTGGTGTTTTGGGTTATGCCTGAGGTTTAGGAGCGGCCTTGTCGTGACCTATGGATTGAGTGATTCTAGCTACTGGATCGCCCACGCTTTCGAAAAGGGTGCCCCAGGTAGGTCCTCACTCCGCTGTCACCTGTTACCCGTGGTCTGAATACTGTTGGCGAGCGGTCACATGTTACGGCCTCGTGAGTCTGGCAGGTGCCTTATTGCAGGTAATCTTCACGGACAGCTAACGTCGAACGGACAGGAATACAGTGCCGTAAGGCTCTACTTACCAGGGCCCCCGCACACAGGTATGCGTTCCTGCTGAGTCTTGATACTCCTGCATGCTTCATTGACGGAAGACAATGATGAGTCCAACCGCAGTCCGAGTGTGCTCGCCGAATGTTTTTTTCTGTCAATTGCATAAGTCCAACTTGCGACTAGTCATCATTGTCGCGAGATGAAGTCCAGTGCGGTGCAGCAGACATCGATTAAGTAACTAGGGGTTTGAAAGGCACGCGGGGAACGTAGTTAATCCCGGCTTAGATTTTGCTCTGTACGTGTCTAGCTTCGCTGAGCCTGGGGGGGTTAGGACACTGGTAGCATACCCGCTAAGCGACTGTTTCGGCGCTGTATCATTTGGTGCCGGTAGCGCGTGGTGGTCTTTCTGGGGGCCTGCGTACTCGCCTTCATTTCTCCTGCAGATGGTTGCCGATTCTCACCCATATCTCGCCGCAACGTTTGTGCGCCCCCCGTTTCGTGTAGCTACCCGGCTTCTGAGTAGCTTTGGTGACGACACCGTCCACATTTCGTGCGACGATTGCGCGGGTGTGCCACTGAAGTCTCTCGGCATGTGGGGTCCCCTCACGGTCGGTTGTAGAGTGAAGTAAGCTACAAGTTGCTCGTCGAAACACTAGGTTTACCATTTAAAAAGTCAACTAAATAGTTTGGATACGCGGAGTGAATGCGCCTGGGTTTTTTCTCACTCGTGCGAGTTGGACACAGTGGACACACTCCGGGGTCACACAGTACGCCGCCTAGTTCTCTGGACCTCTGCACATACTGTGATTACCCACTGGGTTCTGAGCCTCATTCTGAATGGATCGTCTGAAGGGCCGGTGTATTACTAATGCGATTGAACGGCGTTAGTACCAGATATCCACTCGATACGTCTGATACTCCCTTCGTAGTGATGGGTAATTTTAATTCACTCACCGCGCGCGAGGCCGCGTGGTCCGTGAGCTGGCCAGATTGCGTGCTGCCGATGCGATGTATACGTCGTGCCAAAGTGATCGTTACAAGCCCTATATAATCCGCAGATGGGAGGCGTGGGTTTGTATATTCATGTTACGTGCTTCCCAGCTGGCAAGAGCGGGAGCTTGTATTCCGAAACCAATACTTCGTGAGCGATCGAGTGCTGGTTAAATGTACGGTCAACAAGAAGTCGAGCAAAACCTCGTTCAACCAACTACACGCATTTCCCGACGTCCATGCCTTTAGGGACGCTGCGACTCGAGCCAGACTTGCTCTTCCCTTTTACTAACCGGACGACCAAACACAGACGATGTAGTGTCGTTAAGGCCGCCACACTGGTTCACCGTTTTTCTTCCACCCTGGTCGCGGCTTACGTATTGAGTGTGACTCCCGGCGATTATGAGCTTGAATCTGTGCGGTCCTCCTCTACCAGTGTGTCATATGCGCAAAACCTTGGGATTAATCATCTTTCTCCCCAAAGTATACTTACGATTAAATCCATTAGGATGCGCACACTACGCCCCGGCTTATTACGTCACACGCATCTACCGGCAGGACGCTGGTTGAGTGAAATGGGTCTCCGCGACGGCGCGGGGGAGCGTGGTCGGCTCCCTGGGCATAATTGGTTTCCGAGTGGTCGTTTATCCTGTATCCATGACTCATAAATCACTAGGACCACATGGAACGCATTTTTCTTGTCACTTTGCCTGGGGGCTTTAACGCTCTCCTAAGGATGGCAGAGCTCGAGTTACCCCTTCCACGCACAGGCGGGTGGAAACGCTGTTAAAAGTTATTTCGTTCTACTCCCTAGATGGTAAGGTGTCCTTACAACACGTCGACTTCCTTAAACCTCCTACGTGTTCTAATTTGGGATCATCCTATCGACATAGGTGTAGTAGCTGAATCACGAGGCATGTAGATGGCACGACTTCTCGATTTCCCTACTATGTGCTTTTTCAACAAACATAGTCTTCCCATTACCACCTGATTCGGATTCGTTTCATACACCCGCGTAGCCCTTGGCTCTTACTTGCGAGACTTGTTTTCCTCAGGTTACTAGCCTACCGGGCGGTGTGGGGCCCCATCAAAGTGGCCAACTCACCTGGCCTGTTAAGACCTTACTGGCTGCCTCGCATCCAAACCCCTCAGTGGGTTTACTCCGACAATTGATTCCGGAGACCAGGCGAAATAGTTAGGTGTTGGCTATTTGGGCCAAAGGAAGACCTAACCTAGCGCCTAAGCGACGTCTTACACCAAAAGTTGTTGCTGCCGATCTAGCAGGTACGCCCAGCGCATACGGTATCGGGGAAATGCATGGGGATCGGGGCGGCTAACTGATTGGAATCTAGAGCGTCCTACTGAATGTGCATCCTTAAGATAGCCTAACGCGACTCAAAAGCTTCGACCTCAGGTTCTTTGATCTTCATTGCAGACTATTATCCCCCACATAAGTAATAAAACATTGGGCTAGGTGACAATTGTATATCATGACGCGATGGCTACAGGGATTAGCACGGACGGACCGAAATACTGAAGTACTCAGGGAGTGAGTCTGTCGTAGCTGTACTACAGCCCTTCTATTAGTGAGCTGAAGTCGGCGGACCCATACACTAGCAGGCTAAAGTAGAATCTCTTGATATTCGCTCCGGACGGACTAACTAGAGGTCTTATTAAAGAACGCGTGTTAAAATCCCTTTTTTAATGTGGTGTGTACACGGGATATAAGGAACCTATGATAGCTATGATCAGCAGACCGAACACAACTGGTCATGAGACAACGAGTCGTCACGTAAAAAAGGTACTGTGCTAACGGAACGTGGGGACTGCCAAATAACACCCATATCTTGGCGAGATTGACAACAGTGGCATATTCAAGCGCGGATCGGCTCGCAGGTCCGGGTGCTCTTTCTCACCGTCACTCAAACATACGAAAATTTGTATTGTATACAGGACGTCCCAGATCGTTTCTGCCGCGTTAGACGGTTGGTGGGCCCACGGGACACGGTCCGTCTTTGTTGCGCACCCCAACGCTTCGTCACCACAGTCCGCCACAGACTTCACATAAGGCGCAGAATCTTCACCGGCACTGCACTCGGTGGACCACCGAGCTTCAGTGAGTAGGCTGCATGCGCCGCTTGAACGGGGTTCAAGTTGGTCGATCTCGCGCAGCGCGGATTAATATCTTTACGTCTCACGATTGGTCGAGCACAGCTGCAAGTGTATCAGACTAAATAAAGTATTTCTGTCTAGGAACTTCCTCCTATCGCTCACGCCTATCGTGAGGACGCTATTACTGGTGTAAGAGCCCCGTAAGTGCGGTCAACAACGATTAAGAATCAAGTACTTCTGAAAAAGACACATCGGTCGGTATATGATGGGTCCGAGAGCGCTATTATTAGGAACGTCTAACCGCATATCCCATACACGCAAGGCGGGGATGAGCGACATCACGTTCGAAGCTTGTCTCTGTTGGCGAGGGACTTGTCTCCAGATGCAATGGTTTGCCCGCTAGCGAGTCGCCGGACCCTCGCGATCCGTATCCCCCCCAGTTCCCGTCCCGCGCGACGTTTCCAGCCTGTGCGCGCAACGCAAGTTTGCTAAGCTGCGGCGTTGAATGCGCTGGTAACTAGGTTAATACGGGGCTCCGTCCATATGGTTCTCGTTTACGCTGTCGCGGCGTGCGGCAGTGTTCAAAAACTCCCAAAATAGCGCTTTGCCCTACCTTCAACGGCACGGGCACGTAGCCTAACACGTTGTGGTAACACGCTGTAGAATAGTCGCGGATGTAATAAACCGTTACCGTATTCGA
		</sequence>
		<sequence>
			<taxon idref="CHI-15_2016"/>
			ACGT GTCGATGTTGAGCCCGTTGGCTAATGCAAGCTCTACGTGGCAGCGCGTCCTTCGATCACTGTCTCGCGGGACCTCGCTCACCCATTTACGCTACCTCCTAAGGCTTTCGCCGGAGAAGCGGCTATGGAAGTTAACGTCTCGCTACTGTACTACCGAGAAGGAGTTGGTTCCGGGTTACAAATAGATAACGAAGCAGGCTATGGTTAGCGAACCTCCGGCTGCGCACTCCGGCTCTCAGTTCTGGCATTCGGCCCCCCCGAAAAGTATGCCATGCGGAAAAGGTAGATATCGCAGGGCATAGCGCAGTGAACTTGTATTCTTCTTCAGGGTTTGCACCGTGCGTTAACATTGTGCCTCTAACCCTTCTGTCCCTTACCTGGCCGTGCCTAGGGGCCACACTTAACACCAGGTTTCCCAGGGCCGTCAAATTAGGCGCCATCGTAGCGGCTTGTGAACGTCTGACCAGCCGCTCCTATGAATCGTGTCGGTATCCGTGAGATGGTAAGACCCCCAGAGATGCCATGCACCCGAAGACTCAACCCGATACCGAGCCGGCGGGGCACCGCGTGCGACACTCAATATGCCTCCTGGCGCGGCCGAGCTCCGCCCGTCTTGGCCCCCTAGTCAGATGCTTGGGTCACGTCGCCCTGTTGTGCGTGTCGCAGTTCTAAAATATTTTCTGGGCCCATCTTAACCTTAACGATGGTGGATGCTAATCGCGTCGCCGCCAAAACCCCCGCGCCCCCGCACCACCGGGCATTGGGAAGCCAAACCGCGGAAGCAGGTCACCGTGGACTCTGACTGCAAATCCCAGGAGTTTTAACAGCGCCAGAGGTCCGTCACCGCTTCAATAAAATTTTACAAAGCATATTGCTGAGTAACGCGTGACGCAACACAAATTATAATGAACTACATTGGCGAATGGGGTGCTTGGGTTGCATCATACGTGTTACATCCCTTATCTTGGCGGACTCTTACTAACATCTCGATGAAACCATAATGGTTGTTGTAGTTACTTCGGCAGCTTCAATACGCAAACGCCCCTGGAGATATGCACATGGATCTAATGGGATGCCTACTCGCCCGGATATTCCCCCTGTCGCCCCTGGGGTTTCCGCCCAGTCCCCCCGCGACGCTTTTTTACATAACGCGTCCGGCGAGGGAATTGCGTTCGGGGTGTTGCTTGGTTACTAGTTCTGACCGCAGCGCAAATAGACTTATGGGTATAGTGGCTTCATCAGTGCCAACCACTCCAGTTCTGAATAGCTTTAGATCGGACGTTCAGATCCCGTCTTAGTTGCAGACGAGCAATTCGTATGGGAAATACGATCAGGCCGCGACAGACTACTCTCAGGACCGCTCACCTGTTGCGTCATTCCGGCCTAGCCACAGAGTACAATGAGGGCGCAGTGTGAAGGGGATATGAGCTACCCTGTTTTCTCGTGAATATCGTGTGGGGTATCAAGTTCAGGACTCTGAGCGTGTAGCAACATCCCATTTATTTAGCATGCCTGGAGACCTGCAATCCAATCGGCTTCATGGCTGACGCGCTCGCTTGGTACGCCTTAAGAAAGACAATTGCCGTTGGTCTCGTTGCCCCGAGGCCGAGGATCTATTTTAAGTTGTGCCTCCATATACGGCGTCGCATATCAAATTAAGGAGCGAGCGTTCAGTTTAGGAAAGCTCCGGGTTGTTCTAGACGCCAAGGTCACCTTAATGAACAGACGCCTCCGAGACTGGGGTAGCCTAAGAGTTGGGCAAGGATTTGCCGCGAGAGCAAGGTGCCAACATTGTATGACAGCGTTCGCGAACGTAACCGTTAACGATAGTAGCATAAGGCATCCCGTATAGTTGAGGAAGCGTCCGGCACCCTCCTCATACTCGTACCTTAGCCCACCTTCGATGATTGCCAGGCATCATAGACGAACACCCGCCTCGTCGAAGCGCCACATCTAGCCGTCGAAAAGGAGCTAGGCCCGCCCGCCGTCACTACCGTGTACTGACTTTGCCCAGTCCGACTTGGCCTGGGGTCACCATAAATGGTTCTTAACGTTAAGCAGAGACCATTCCATGGTTCCCATCTTGCACATGTAACACGTGCGACAAACGGCGACCTCGAAGCACCAGGTCTCTGGGCCTAGAGGGACACTCGACACGATCATATAGCAGGAAAGGCCGGGAGGACTCCGCCCAGTGCGTCCACAAGAAGTGCTAGCATGATTCCTACAGCATGAGATTAGGGTCATAAGGGTACACGCAGAACACCGGCTGGATTAAATTGCTCGTATCATCCCGCTCGGAGGTGATCGTGGTAAGGGCATACCAGAGGCATTTCAGGGAAGGGTCCACGCCATACAAGAATAAAAACTGCGCGTTGGGATAGCATTTGGCTCAAACAATTTGAATTGGGCATCGGGATGGGAGTTTCGTAACCCGCTGCCGTTGCATGGGGGTGCGAACTACCTGCTGCTTAGAGAACGCCCATACACCAGGATTGGCACTGTTACAGCATTCGGGAGGGACTAGCGACATTACATTAGCCGTTTAAAAAGTTAGTCAGAACCACACAGCTACTCGCCGCGTGCGTTACGGCAAGGCCGCCGCTTGGACCCATCACTTGTCTACATCGTCATATGTCTCGCGAGCGGCACGAGTTTACGCTAGGCACCAGCAATCGGCTACATACTTACGATAACGCCCAACCCGGTCCCCCTGTGACGCTGTACTGCACAGCTCTACATCAGACACATAAAATGCTTCTGAGAGGGGGGAACACGAGCGTATCGCCTTCATGTGTGGACAGGTTAAAGCTAAAACTGCATGATTTAAGGGGCAAGAGCAAGACGCGGAGGTAACCGCCCGAGCGGAGCCTGTAGCGTAGTCCATGTATGAATCATGTAGTTCGTTTGGGCATCAAATAGCGCGTATCCATTAGAAGAAACAGGCTACGGACAATTTATACCGCCCTCTACTGATGTCCTTACGCGCACTGCTCTTGGGCGTGAGTAGTGGGGCAAGTCGTCAGAGTTGCCTTAACATGAAACGGGACCTGAAGGAGTTGGCAATGTCATTAAGCCGTACCCGCCGCGCGACCCAGGTTATCGAGGGTGTGTGAGGGATCAAGCTGAAAGCAGAGTATAAAAGAGGATACTGCAGGTAACGTCGGCACCTCATTCCACGCGGTATGCGTATGGGCTGCAACCGGGTAAGGCCAGGGAAGATGAGATACTGCTCGCTTCCGAGTCGTTGAAAAGGACCTTTCATATAACCCCCTCCCAAGGTGACGCCTATAAAGTGAACTAATCTCGAGGTTCTTGTTCTAACGTGGATCTCTGCAAATTGAGATGTTAAACCCGGGTGATAAACTAGCTTTTTGTAGTCGTGAATAGGAAGAGCAAAAAACGCTACTGCTATCAGTTAACGTGATGCGACAACGTTGGCCATAGGAACGGGCATCCAATCTCACACGGAGGACTTTACAAGAAAAACAACCAGCAGACGGACGATATGTGAGGTCCGGCGGTCCAGGCTTGTGAGGGTTCCTGATGATAAATAAGTGCTGCAGGTAGATCGTCGAGGTACTTGGTCAAATATTTCAACGGGGTTTAGATTGAATAATTATTATCAGTGAAGCGGGCTGCCCATCGCAAATGCTGCGATTCTGCAGGGAATGTAGAGTTTTGCATTCCGATCCATTTTAACGGGGAAAGAGTAGGTCCCTCTCACATGGGCGCTGCCATACTTTCGGATCATATAAAGGAACGGCAGCGAGGTATTTGTCGCCACGCCTTCGGTATCAGGGGACATCCTGCACTCTACAAGGCGCGCTAGTTAGGACTACTCAGCGACATTATCGGCGCCTAACGTACGACGTGCCCTTTAGTGAAACAGGTCTTTCGCCCGGTTATTTACCCATATGGGAGCAACTACCAACTTACTACACGTCGAACAGCTGAATACCTTTTGGATGGGGTTCTCGGTGAGACGGTTCCGTCCAGTACCCGTCAGCCGTCCCGGGTCGCGGTTTCCGATACAAATGACCGCACCTTGCCCGATGGTACCTTTCTGAATGTATGACACTCCCAAAGACAGGTGAATGATTCCCGCCCAACCCGCGGATAAAGGCTAAGCCTGAACAACTTGTTTTCGAAGCGGGGGCCCGCGGTGTAAGGAGTCACGGGGGCTAGGGTTTTTTGGCTCCCAAGAATCTTCCTCTCGCCCGCGGCAAGCAATTACGCCCAGTCTTCCAGTACTCCCCATCCCCCGAACCATGGTTTTAACTGGTTGAACGGCCCAACGCTCGGCTTGTTGTGGTAACGAGCGAAGTTTCAACCTAGGGCGGCTCGAAAGCGGCAGAGCGATAAAATCCTATATTAACTAGTTAACATCACGCACGAGCCTAGACCGGTGATGAGTGTTCCGTCAGCATCATCGTTGTAAATGCGACTTAGCGCCCGATGATAGAATCGCGGGTCCAGAAACTGAGATCAGAGACGGGGCGCGATGAAACCCTCACGGGCTACTGCCAGCGCACCTATGGCACCAGATATAATAGCTGGAATAAGCAACTAGATTATAGTCCCGGCATCGCGCCCGACATCCTGCGGCGGCCTCACGGATTCCCGGTTCCGAAAGGCCCATGCAGCGGCCACCTCGGTGTCAATTTGCCCACTACCTATGAGCTAGTCCCTCCCGTCATCTTTTCCCTAGCGTGATTCACCTCTAATGACAAGCCTAGATAGATGATTTCCCAGGATCGTGACCCGAATCCTTTAAACATAACCGAGGCAGGGCTCTGACGACACTTACGTGGATTCTGGATCGGACGGGGTTAACGTTGGAACGGGCTAGGACCGTAAATGAGCTGGGCTTCAGCAAGATATATCGCGCGCACGTGCCCTAGTCCCCGGCCCCTACCGCCACATCCTCCTAAAGGTGGTTCCAGCAATCCCTAATCCTTAGAGCGTAGATCCGTTGGACTGTTGGCCATGAAATGGGGCCTAGACCGGCGAGGAACTAGAACGGCTAACTGACTTCAGTCGCGCAGATCGTCCTACATGGAAATAATCACCGCAAGGCCTAAAGAGACCCATTTAAGCCCGTTTTCTGCTGACCAAACAAGATAGGCATTTTAATATCAAACAAGCCATCAAGGTACAAATATTCGGGTAAACATCACGCCGCCGATTGCGTCTCGTGCAAGCGGACGGCTGGTTGCCTCACACCCGTTGCGATGTCTTTTTAAATAGCCTTCGGAGCTGGCGACGCGTGAGGTGTGCTATTCATTATAGGGTTCCAAAACCATTAAGTCAGTTGAGAGGCGAGCGATTTGAAGAGATCTTAACTTTCCCGAAAGTCCACTGACCCGACACATGCTGCAGCGCAAACGCCGCTCAATGGACGCAAGGAATCTCCGCCTTGATGGAACGTGCTTTACCTTCAAGACGGCATCAAAAGTAGTGGATCCCGATATGCTCGAATCGAAGCCTCTCGGCCGACATCAGGGAAGAGGTATCGTATTCCGGGAGATTAGGGTGTCTGGTATGCGTGGTCGCTTAGGGACAACACTCTAGCGGTCTAACACAGCCGGCGTGGACGAGTTTCGAACTAGTTGGGAACGTTCTAAGATCTAAAGTTAGATAATGTGTCGGGAGATATTTCTCGACTTCGCCGACTACCAAGAGGGGGCTCTCGTCCCGAGTTGACCGTTCAAGATCTATAGGAAGTTAAAGAAGGGTTTGATGTCACACAGTACGACCAACAGCGTAGCACTTCGCCGGCCAGATCGTGGGAACCAACCGTTGGATGCAATGTGGGCCTCGTAGGGTACCGCTTCACCGGCCTGACACGGGGTAAGTGAAGGATAGATCGTTCGCTGCCCGGGGTACCGCCCTGAGCGGATCAGTCTTTTGACGACAGCGGGTGACGTCCCGCTCACCAACTCTCCGACTTGGGGGCGGCCACAGCGCTTTGGAAACAGGAACGGCACGGACCCATGGACATGTGAAACGTCGACTCAAAGCCCAAGTGCTTTGCAGGCGCACCTTCTGCTAAGTAGCTACGGGACCTTCGATACTGTGGCCCGCCGCCTAAATACCGGGTGCTAAAATAGCTGAAGGCGCTTGCCGGATTTGATGAAACCCATGGCCTAAGTTACGCGGACCGTCACCCTCTGACCTCAAGGAAGCGATATCAAATCGAGGCGTGACTAGAGTCATTGATGAGCTACCCCTCCCACTTGTAACATGATAAGAGGACACTGTCCGCGTCACAATCGGAATTGGGAGCCTCGGTACGGTTTTCACGAATTCTGGGTAGAGGGGCCACGTAACGTCTCGTCGGAGTTCGGTTGAAACCGACGCGAATAGTACGAACCGACTGGACGAGGCGGCCTCAACTAGAATTTGGTGGGGTGTCGGAATCAATGGGTAATGATCTTTTCTTGTTACGAGGAAAAGCTAGCTGAACGTCACGACTAATCGACTCCTTGACTGATTTAAGTGAGGTATTCAAGACTTTTACGGTCCAAGTACGGTCCCTCACCTCCGCCACTTCCCCATGTCGTTGATCTCCAGACGATCATGGGTAGATTTAACACGTCACCTTTGTCAATTGTCTTCGATAGTAGAACTGTAGATCTAGGATGGCTTGATAAATCGCTCAAGGGAGTTGGAGCGGTGTCAATAGTAGATACATGCTGAACGAGATTGCCGACTCATCGACAAGAGGCCGCCAGGGTTCGCGCCGGGTAGTCGGGGTGGTCTCAAGAGGCTCACTCTGATTCTTAACCTGGGCATCGACACTAAACAGACAATGCAAGTGGGTTACCGTTGATGGCGTTCATGGAACGACAGAACTACATGCACTTTAAACATGAAATCGTGTGGGGTTGGTTGCCCTGGTTTCACAGTTTGAATACGGACGTCGAGACCGCCCGCAATATACGTCAAGCTTACAGACCACACGCAGTCGGGTAGGCTTCTATCATTAATCACAAGAGGCGCTCCCGTGAGTGTTAATATCGGGTCATTCAAAAGGGGACTTTTTTTTGAAGCCCCTCGGTTCTCCCCGTGGTTCCTATTGGGGGATTCGCACATTAAATACGTGAATACAGTCACACCAGTAACGCGCCACTGCTGGCTTTTCGCTGATCAGAATATCCCATTGGAGTCTGGTGGTACAATAAGCGACGAGACACGTTATCTCATGTGGAGACATACCCACGAACCGTAGACCCGTTATGAACACCACCCAGATCTATCGGCTAACTCTGATTTACCCCATGATCGGCCAGTCTAGCGGCAACGTATGTAAGAGTTACCCACGTCCTGGTCAAGCACGGACGGACGTGCTTTTCTGCAGTTGAAAATCGCTCCTCCCGTTAAAAGAGTGCCTCAACTCGCTTAAGGATGGACTATTTTCTCCAGTTCATATGGCCAATATTGGTGGGTGGACAAGCTCCGGATTTAACACGCCTGCCAGGCATGACGATACGAGGTTTCAGGTTGGTGAAGAACGGTTCCCGGCCCCTGCCGCGCGACGAATGAAGTACTCTTTCTATAACGCCGACGTCTAGGCGGGCACGATCGTCTGATTGCATCGTGGGAATGAATAAATACAAAAGACGAAGCTGAAAGCAACGTGACATGTGTGACGCCCTGCTGGGTACGCTGCCTCGTGTCGTTACGTGTGATACCACGCGACCTGTCGCTGTGTTCGCGCTAGATCCCACCCGCCATTGGGGAATGCAGAAAACGGCTACCCCACCGATGGCGCCGAGCGTAACAACCACTTAGTGCTGTACCGAGAGCTCCTAAGTATGCGTTCTAGAGTGTTTTGAGCATGAGCGTGTTTCTCTCTTAAAGATAAGCGGTGTTTGCTGTAGCAGTTGTGAAACCGCCACATCATAAACTGAAAAACGCTCCCAGATTCCTAGGATTTAGACGAGCTTATCAGGAGTAGGCCCGCTTTTCAGTACCGTAGTGCACCTGGAGGAGGGTGTTGTGAGGGGGGTCGTGTCTAAGGGGAGCGGGAGCGTCCTCAACTCATGAGCGCTGGTAGGTATGGTCGCAAGCTATTCGGCGGCGATCGAATTGGAAGGACGTTCACATCACGGCTCATGGCGGGACGTACTTGCTCGAGCCTGATTGGATATATAGCCTTGTACGAGCCTCTTCTGATCCCAGTTCCTTCTTGTTCGCTTGAGGCGGTGTGTAGGGGTCCGTGGAGGAGACGAGGGCTACGCCAGCTGAATTGGACACAGAAGTAGGTAGCCCAGATCAACCCGACTACTTCCCCCGTCAGCGTGATTCTTGTAAGGGGGCACGGAGCGAGATGGCCTCCCACAACGGCATGGAGGCCGTGGGTCCTAGTATGTGTACTGGGCGGAAGGCGTGAGACTAGGTCGTCTTCATTATTGTTCGACGTATTTGAGGCCGGAGTAGTGTACTTGTTCCCGCGCACGACTGATAGGCATCAGACAAATTAACGTGGTGCTAGTTGGCTATCTGTTGGTAATCTGGCGCGACCAAGCTGAAGGCCGACGTAGGAGAACGCACGATGAAAGCAGCAGGGGGGGGGATGTGGTGCAATACCGAAGCCACTGAGGTTCTCAGGTCATTAAGATAGTGAGGCTCTCAAAGTATCGTGCACCACGACAGAAGGAGGCTGAGATCGACTATAGGGGCACTGTCGTCACGTGAGATGGATCGTAGGGTTATGTGACATCCGCCAGGTGTCAGAAGGCCGTATCCACAAGGAGTCGTGGCCGGATTGCGCTAGCCACAGGTTCAGGGGGGACAGCCTCCAGGGCGATGACGGATGGCTACAAGCGGGGGATGGTAACTAACCTTTAGTGTGCTGGCAAGACCACCCTGACTTGCGATTCTAAATCCGACCTCCTTGAGGATATTAACAATGCATCGCCTTACATACAAGTCAATAGGGCTTAATTTAACATTGCTGATGCACCCCACTTAGCGAAGGATCCGCCCTATAAGACCACTAACAGGCTAAGTTGTGATCCGCGTAAGAGCTAATAATGACGCCTACTATAGGACGGGCATAAATGGCTCAATAGGCGAGCCCGCTGAGACCGTCTCTCAGCGCGAGGCTACTCGGTTATCTACATGTTCTAATTGCGCCGACCCTTCCCAGGACTAAAGGATTGAAACTCGTTGTAGCTCCGTTGCGTGGTCCGGCGGCATGAGTGATGTTATGACGAGGCTTGACCGGCAGTTTCCAGACTATTCTATAGATACGAACGAAAGCCGTCGAGATGGAAAGGTTAACGTGGTGACCGGAGCGCAGACTTAAAGGAGTAAGCGGGCGTTCCGATTACCTGCAGTTCCCTTGATCGCCCACTCTACTGCCCCCCGCGTTCCCGGTGACCTGAAATATTAAAAGGCCGCGTCTGCCATGTCTGATTTGATTGCCAGTGTGTGTGCATTATCGCACTCGGCGGAAACCTACTCATACCCCGCGCGGAACGAGTCACTCGCAACAACATTCGTTGTGCTTCGTTACCCATCAATACTAGCTCAATTCTTAACGGAGCACTGGGGAACTGGTAGTCCCGATCTTGGTGTATGTCAACGGGCGGATGTGACGTGAAAAACAGACCGCAGTCAAGCCCCCAATTGGGACATCTGGAGACTCGATCCGTGGTATCAAGTCTCAGCGTGAAAAGTTCGACCTGGCGGCCGCGCGGTGTCGGTGGCCGTCGGGAATAGTAACTATGCCGATGAAATTAGAGCTAGACGGAGCTGGGGCTGTCCCTTCCCCCTTACCGGGTTGATGTACGGGACTCGGTTCAAAGCTGGCTTTGGTGGGCCATGGCTCCCGACGAGAGCGTGGGAACTGCTGGTAAGGGTCAAGGCGTATGGATGTCCCAATAATGTAAGGTAATGGATCACCGCCCAAACATAGGCCGTTCGTTGGTATCCGCGGCATCTGTGGTGCTCCATGCCCACGACGGCCCTATAAAGGACTTATGATACAGGAGGTGCCAACACAAGCAGCAAACCTTGAAACCGCTTTGTCGTCCTCCGATGCCCCAAGGTGGTGCAGAGCTACTCACGCGATCGATCCGATTCACATCCGCATAGGCCGAGTAAGGCGGCGATATGCAAGATTCATGCCTGATTGTGAAGCGGAATCAGGCTGTAGGTTGAGACGTGTTTCGGGAAAACGTATTTCAGGGCGATTACCCACATTGGGTAGCCGGAGGTGGCTAACTCCGCAGGGCTTCTGTTCAGCCCCATGTGGCTTATTTATTCAGGTCGCGTAAATCGATTAACGCTCGCGGGGTGTCGCTCGCGCATACGCTTTCTCCGTCCACGTGGCTGCAGATTTGCGATCTCGACCGATCACACACCGGTAAGCACCTGCACACCTATGGTCCGGAACACCTCAGCGAATACGCCACCTCGCTTGCCCTCTCGGGTTTGGTAAATAATGCGTGGCCTCCAGGACGTCCTCCTGTGTCAGTGGGGTGGGTGCTAAGCGACCAGGACATAAGGCTACCATTACATCCGCAGAGCCTCTGACGCGGCCAGGTTGCGAAGATCAATGCCGCCCTATCGAATGAGGGGCGCGACAGTCCGTACGGATTCGCGCAACGTGCCCAACATTGGCTGGGTTTGCAAAGGTAGCGAAGCCTCCGGAACATTTTGCGGTTTGTGCCGGTACCACAGAACTCGTTAGAGCTTGAAGGACAGCAGCCGGGCACAAAAAACGATCTGATCCCCGCGGCCTCGCCAAAACGCTAGAGAGAGCTGTATTCGATCTACCAGTTGTCTGTCTACCTAGACTGAAATCGGGGAATATTAGTGTAGCTTACTCCTTCGAAGCGACCTACTACCCGAAGCCTGAGGCCATCCCACAGTCAGAGTGAACTTTGGTTCTGAGACCGGCCAGGATCGCCCATCAAGGGCGGGTCAAACATGGCATCCACACGTGCGTCGAACTGCTGGAACAGCTGAGATGTGGCCTTGCGCGCCACATTCAAGGAATAGCATCAGTTACCCCCGCCGGCCACTGAACAGGGGTTGGAATGACCCCGACTCGAGACAGCAGCCGGGACGGCATCAGTGGGTCCCTGCTCCAACTGGGGCCGGTCCGCACTATTTACCCCCGTGTAAAACGGCTACCGTGGCATCGAGGTTTGTTGCCCACCCAGGTATCTCGGTAGTGATTCGTAGGGGGCCGCAAAGGTTAAGGAGAATACTGCCACCGGGATTGGAGCGTTAACCTTAATTTTTTGGAATCGTTTTCCTCGGCTATGCTACGGTTGACATGTCATTTTCGGAGTAGGTTGCACGTCTAAGGACTGCCACCAGAGCTGAAACTAGGCAGCGTTTTTGACCCGGCAGCAGGGGAATGATTTATCGACATAATAAATAGCGTTTCTCCACCATACCGCAAAACCAAATTTACGGTAGTAGCTTTCTAGGAAGTGTGGCGCCAATCGATAAAGACCTTAATTCCGAACATTACTTAGAACAACGCTTATGCCAGCAACTGAGCGAGGCTCTATGCGCTGGAGTCGTTCTGTCAACCCACGCGCCACCGTGGAGGGGATTTCTTCATCTTAGGGGGAAACGCTTACATGCAAGGTTAGTCGGCGGCATGGGATGTACTACACGAAGACGAGAGAAGCGCCAAACAGGCTTATCTCCTTAGTCTCATTATACGAGATTAGGGATAATCAGGGCACGTAAGTCAGTATGGCAGTGTTCGCACTGGACTTGGAGGAGAAAAGGGTTGAAGCCAATGAGGGTGCTGCCGATTCCGTTCCGAGGGTGTCCAAACTTTCTAGCATATCGGCAGTTACGGCGGTAAAACGTTCACGGTCTGGAACTCGGGTCGTCCCCCTCCAACAACGAGAAGGCTGACTTGGATAGACGCAAAAATCCGGGGTATAACTATGTGACTTTATGGTCCGCCACGACAAGGTTGGAGGGGTCAACCCTTGCCAGCAGAGGCCGTCTACAACACACAGCCAAATTGACTGTAAAGCAATCGCAACGGGTCAACGAGATACACAGAGATTGTAGCTGTGCTGTGAAGGAATTAGACGTTCGTAGGATATTAGCGGGTCTGGTGTTCTACATAGTGATGTTATCCTTCACGTATTTGGCCTCTCGGGCAGCGCGTGGACAGGTCCCAGCAGACCACGTGCAGTTACCGCACTCACCACAGCCCCAAAGCTGTGCCCGATGATCGTGCAGTAGTGACCCGATGCTCGCGCGAGGAGTTCTACGGCACGACTCGGACCTTGCAGTAGGTGACTCCACTCTACGTTGTCCCTTCGGCCTCCCGTCGTAGTACGGTGACGAGGGTCGCGGGCACTTTGACACGGTGGGCTCGCAGCAGTGCAGTGCGTTAGGCATAAAGTCTTCAGCCCGACGTCGTAACTTGCTGGTCGCGGGCTTGGCCTAATGTGGTTCGTACTGTAGCAGCGAAAAGGCGGTGTTGAAGGCGCAACAGCCCCGGATGACAAGTTCCTGCATGCCGAGGAGGAGATGTCACGCACCCGGGCTCCCTGATTGGAGACATAGCGTCCTTCGTCAGCTGGTGGGGATCTAGTGGCCCACTAAACTACGCAGTTGTGCTTTTCGCACCTACGAAATCGCTTCAGCCTGGCTGACTTCGAAATCACCTCGGTGGCTTACTCAATACCTCCCCCCGACCCCCTCGCCGAATCGCCGGTAAGATCCGTGTGTAAAGGGCCAACTTATAAATACCCACGTTCGGCTCTTCTAAAGCACGCAGGCGACTGCGAAGTTTTACAGGCCGATGGTACGCCCCGCCATAGAGCTCAGCGTTTTTATCACGCGAAACCAGCTTTAATTTATTAGGCTGGCAGTACCGGCCGTCAGACCGTATCGTGTTACCGCATTGCGTAGCTTTGTAGTTGGTAACACCCCGCTGCACTATACCATTGCTTGTCCGAGTCCTCACCTAATATTCAAGATCTCGTAATGGTGGCTGCCCCGGACCGCCTGCCCCCAGGAACAACATCGATTTTATTACTCACCACCTTCTAAGTTACCAACTACAACACCACGGCCCACCCAATCTGCCCCGCACCCAATTAAATGCGGGTAGGCCGATCGATCAATGTTCATAAGCCGGAACACACAGCAATTTAGCACCAAGTAGTCCCGATCGATTTGGTGGTACAGGCTCACTTAAGTACATAAATGACGAGGCCACAGTGGCGCACGGAAGGGGGTGCCGAAGTTGTGCTATTCTATCCGTCCTACCTCAATTACGCTGATACGGGTCAGCCTTGACGGTAATGTCTGCGTTACGACGATGCTTTGATACCTCGGGCCCTTGGCTTGTCTTGCGGCCTCCGGACAAACCTGAAACTGGTATCGCACGTCCCTCGGTAGGAGCCGAATGGGTGGCGTGATTCTGTTCGTGCATTTTTGTCGCATGCCTGAGGGGCTATCTGATCAACTGGTCCGCGTTCTCCGGCTACCGACCGACTGTTCGTGCTTTGGAGTGGTGCCGCCGAGTGTAGTCGATGTTACAGTTTCACCAGCTCGTAGCACGTTAGCACCAGCAGCAGAATGGCGGATAACATGCGATCAGGGCCGGTGCTCGCATGAGATGGCAGTGGACATCTCGCCAACTCTGGAGGGAGAGTTCCCCAGGGGGTTCCTCATTGTAGGAGTTGGCCCTGCGTCGAAACTTGATTAATCGGCGTAAAGGGGGTAGAGGAGTGCACGTATCGGCCCGGCCGAAGCGAGTCTTTCTCATGACGCACTGCACGTTCTAAAGCATCGTGGTGAGAGCACAGTAACCTTTGTCGGGGCTCCCATGGTCTCCGCTTTCGAATCTTCTCGAGTTGGTGTAGGAGATACTCTCTAGTCGGATCAAGGTAATTTCAGCCCTTTAGAGCCCCTCGCAGGTCATCTCGTAGATAGCTCCCCTGGCGCCTTCTAGTGAGATGTTGCCTCGACTGGGTGTTCGGCAACCAATTTTCCTCGATCATTTCTCGTTTCACAATAGCTTCTGGACTATCCCATACTGGGATTATCGGTGTTGGCTTTCCTTCCCACTACTTATATGGCGATAGGTGTCAATCTTCGCCGTGAAACCCTCAAGTACCCTCGTATTAGTTAGGGTCTCCGACAGAAACGTTTGCCTCATAGAATCCTGTTTCTAGATCTTTCGGTCGACAACGTCGCGCCCTATCATTGGCCCCGACAGGGCCTGGGGGTCCGCAATTCATGCTGATAGGCTGACAACAACGGGAGCCAGATAAGAGCACTCCTTTGGGCCCCCTCTAGCATGGGGATCTCAGTTCGAGTAAGAGACGAAGCTTAAGGCCCGCCCCGTCCACGGGGCCGGTGGTCCCTTATCGGACGCCAGCGAACCACTCATTTTCTCCGAATGTACGGAGCGGCAGACTGAACAGGTGGCTTGTCCGTTACAACCCGTGGATCGCAATCACTGTAACCCCTCATCCTCGTTCGTGGAGCAGGCTAGAGCATTTGTGCTACTTGGCCCCTACTGACAGAGGGCGTCGGTCGTTGCTCATTGGCCAGCGCAACGCACCAGCACGAGATGCGATATCCCCCCGTATTTGAGCATTTATTTGCTTACTGATCTGCAAGAGTCTGCCGAGAATGGGGGTGCGGATCAAATGTCTCTAGTTAATATACTTGGAAGCGGGATAGTTCGTTGCTGGCCGGGTGAGAAGAGTGGATTCGTTTGGGAACATCCAACCCATTCGGCCACTCTGCTTAGAAGACTAAGGCGCACATGGGGTTTTACTACTAGGTTCTTCACATCCGCCCCGTAATGACTCCGGGGAATGGCGAAGCTACTACTCTCGCGCGCACTCTCACGGGGGCAACAGAATCACATTTAACGTTCCCAATCGGAGCAACGGCCAGGTGGCGTCGCCGGGGCAATGCTCTTATATCTTTACGTCTATCGGGAACTCAGATACTGCTTGGGTACCCGTAAGTTCCGAGTAGTCTCTGGTGGGTTGGTCTCACCTTGAGTTTTAGCTATAATCTCGCATTACCGGCCTACCGCGTCTGCAGCCGGGGGCTGGGCGCTACCCTGTGTCCGATTAATCAAGAGCTCACGTAATCAAGTGCGCGGGGCCGGTAGATCGGTAGGCCGTGATACAGACTGGACGGCGTCTACCCCTACTACTGTTCCAAGACGCATAGCGTAACTGCGATGAGGAACAGAGGTCACTACAGAAATGCCTAGTGCCTTTTCTCTACTACGACTAAGTCCTAGGTAAGTGAACGGCGCGGCATTAAATGTGGTATATCGACGATCCAAGGTATGCGTTGAGTTTGGGAGATCTGGCGTATAGGGAGACCACGTTTGGAGTGAAGGTTGCTACCTTCACGAATGAACCTTTTAGAGCTGGGCGGCAGCTTGAGGGGACATATGGGCAGTAGCCCACTACCTTTGCCAACGGTGGGACATCTCCGAGTCTCTGCGATTGTCACTGCTGATGGCCGTTATACTATCAACTCGCCGGTCGTGATCCTAATCTTTTTCCACAACTGGCCCGCTAATGTAGCACTCTATGTTTGCTAAGGGTTGGCAATATAACCCTACTTTCTTTTACTGAGGTTTGATGTCGATCAAAGACTACTGGGGGAGAGCCTTGCTTCTCCGTGGCAGGCGAATTGAGCCACCTTGCGATAGGGCCAGCTTAATGGGCGACGTACGGGCGAGGACTCCCGTACCGCCAAACGCACACGTCTGACCTAGTCTTTCTTGCGTGCGATCTCTCGTTTCCGACGTGGCGCGTGGCCTACGCACGCCTAATCCGACTCCCGTTCCGCCCGTTTAGGCCTTCGGTCTATTCTACTTTTACATACCGTTCTGCACCGTACGATGCTATGTGTAGCTTCTTGCTCGTCGTAGGTGATAAAAGTTCACACTGAGACGGCAAGTGACCGTGGCTGTTCTACCGATGTCCGAACGCAGCTCTCGGTGGATTATACACATCCCTCTTAACGACAGGACTACCCGTAGAGTCGCCCAAAACCGGCCGGGGTATAAATTTGTTCGTTAGTACTCATTTAGGTGTAGTGCTGTGACAGATGGGGGCCGCTCTGACCTGGCTAAATTGTTCCTGTGGTCATGGCGTAGAGATGGGTAGGGTAGTTGCAGCTATTGCGCATTTGCTGCCCATGTCGTAAAGCAGTCAGCCTCTCGGGAGTGGCCCCTCTTAGCCGTGCCGGACCTTATCGTTTCCCGTCGTCCCAGTTCGTTGTCACAGTCCCGCCGCCGGTTAGACTAAATCTATGTCACCGATACAACGAAGGATGAAAAGTACCAGAGCGACGTGCGGTACCGACATCCTTGACATTAGCTGGCCCCAGAGATCACACATCCCCTGGCGCGCCTTCAAGCTGATCGTGGCCGTGGGACGCCGGCCTAACTCATGTAGTGTGGAGCTCGGGATTTTTAGGGTTTTCCGAGTCAGGCAGTCGATTTCATCCGGTCGAGCGGTATAAAAGCCGATCCTTTATTATGATTTATGTACTTACAGTTAACGACGCTAGAGTAGCACACTGTCTTTTCTGCATGTCGGGCGCGCAGTTCACCTTGTGCTAACAAGTGATTTATAGACGTCACCGACTAAGATACTATACGTCGGGTGCGCACCGTTTCCCGATGGGGGGCATTGAAAGCCAATTCACGTGCGACCGTTTGGTGACAACGTCCATATGCCCAAAAATTGTTCTTCCTTTACTGGTTCACGGAGTGATGGACGAGTTATGTGGAAATCGATTAATAATCTGGCTGTCGGATCAACTTATGTCTTTACGACCTGACTAAAGCCATACATCCCGTAGAATGCCCAGCTAGGCCAGGGCGGGATGAAAGATCAGTGGACCAACCCCCCACAATATCTCTACGACGTTGCACGAGGACGGGACGCTGGTGTCATCTTTTGTGGCCCGTGGGCCCACGGCTGACTAAATCGAGCCGCCTTCCGCAGGCCGTCAACGGCGTGGCGGCCGTGTAGAAGGTGTCCCATCTCAGACCTGCCCCGATTCCTAGATTCCCCTACGCATACTCAAGCACGCACCAATTGGGGGGTTGGAGTAGTATAGGGGTTTCGAATCCCGGTGGACGTATGTGGTAATGAGGCCCAGGTTCCGGGGGGGGCCGCGCTGGATACAGACGCCCTAAAGGGGCGGTGGAGAAAACACGGGCGGGACCAATGGCTAAACATAAGCCGGGCACTGACCCCTCCGGTGCCATGGCTCACAGCTCCCAGTTACAATACTATTTTATTCGTTAAAGCCCCGCCAATCGTTGAGTAGCGATTCGCGAATTTACAACTTCGTCTATCCTGGCCTGTCCGTCCTGTATTCTCGTGTTCCACCGACTGACTGTCTTGGTCCGGCACGAGGGGCTGCGCTACCGACCGTCTAGCGTGATTCCACCAAAGCCCTCCAGAATGACAAATACCTCGTCTGCAAGGATCCCCGTTTAGCAAATACAGGCTCGTGCTGGGCCCGTGCGTGTGTGCCGGGGCTGGCTTCGTAAATCCCTAGAACGCGTTCCTTCCAACCCATTATTCGCATCGCGCAATTACCCATGTCCCACCCGGTTCTCGGCCACGTGTCCACTTGTACCAACCGATACGTTGTGATTAGGCTAGGCCCTCTAAAAAAAGTATCTAAAAGATCATTGTGCATAGCCGACGTCTGTGAGACTGACGGGCAGTCGACCCGTATGGGGAGTAAAAAACATCTACCGTAGCATAGTGATCAGGAGGCGATTTTAGCGCTAAAGATTAGGTTTCCGCTTCCATCCTATCTCAGTGGTTAGGTCGTAGCGGTCTAGCAAAGGGCTGTTTACCAGCCTCGGCCCCGTCCTCATACTAGGTGAGCACCCAGGTAGTGCCTTTTGAGGTCCGTGTCACTACCCTCTCTTGCCCTAGAAAGGCTGCTCACTATTAGGGGTGGCCTTGAGGTACAAAGCGAGGAGGGCGACTGATGCGACCAGTATTTCTATCCCTGACGTCTCGCTCAGCCTTCACCTTGACGAGCGGAGAGGTCGGTGGTGTTTTGGGTTATGCCTGAGGTTTAGGAGCGGCCTTGTCGTGACCTATGGATTGAGTGATTCTAGCTACTGGATCGCCCACGCTTTCGAAAAGGGTGCCCCAGGTAGGTCCTCACTCCGCTGTCACCTGTTACCCGTGGTCTGAATACTGTTGGCGAGCGGTCACATGTTACGGCCTCGTGAGTCTGGCAGGTGCCTTATTGCAGGTAATCTTCACGGACAGCTAACGGCGAACGGACAGGAATACAGTGCCGTAAGGCTCTACTTACCAGGGCCCCCGCACACAGGTATGCGTTCCTGCTGAGTCTTGATACTCCTGCATGCTTCATTGACGGAAGACAATGATGAGTCCAACCGCAGTCCGAGTGTGCTCGCCGAATGTTTTTTTCTGTCAATTGCATAAGTCCAACTTGCGACTAGTCATCATTGTCGCGAGATGAAGTCCAGTGCGGTGCAGCAGACATCGATTAAGTAACTAGGGGTTTGAAAGGCACGCGGGGAACGTAGTTAATCCCGGCTTAGATTTTGCTCTGTACGTGTCTAGCTTCGCTGAGCCTGGGGGGGTTAGGACACTGGTAGCATACCCGCTAAGCGACTGTTTCGGCGCTGTATCATTTGGTGCCGGTAGCGCGTGGTGGTCTTTCTGGGGGCCTGCGTACTCGCCTTCATTTCTCCTGCAGATGGTTGCCGATTCTCACCCATATCTCGCCGCAACGTTTGTGCGCCCCCCGTTTCGTGTAGCTACCCGGCTTCTGAGTAGCTTTGGTGACGACACCGTCCACATTTCGTGCGACGATTGCGCGGGTGTGCCACTGAAGTCTCTCGGCATGTGGGGTCCCCTCACGGTCGGTTGGAGAGTGAAGTAAGCTACAAGTTGCTCGTCGAAACACTAGGTTTACCATTTAAAAAGTCAACTAAATAGTTTGGATACGCGGAGTGAATGCGCCTGGGTTTTTTCTCACTCGTGCGAGTTGGACACAGTGGACACACTCCGGGGTCACACAGTACGCCGCCTAGTTCTCTGGACCTCTGCACATACTGTGATTACCCACTGGGTTCTGAGCCTCATTCTGAATGGATCGTCTGAAGGGCCGGTGTATTACTAATGCGATTGAACGGCGTTAGTACCAGATATCCACTCGATACGTCTGATACTCCCTTCGTAGTGATGGGTAATTTTAATTCACTCACCGCGCGCGAGGCCGCGTGGTCCGTGAGCTGGCCAGATTGCGTGCTGCCGATGCGATGTATACGTCGTGCCAAAGTGATCGTTACAAGCCCTATATAATCCGCAGATGGGAGGCGTGGGTTTGTATATTCATGTTACGTGCTTCCCAGCTGGCAAGAGCGGGAGCTTGTATTCCGAAACCAATACTTCGTGAGCGATCGAGTGCTGGTTAAATGTACGGTCAACAAGAAGTCGAGCAAAACCTCGTTCAACCAACTACACGCATTTCCCGACGTCCATGCCTTTAGGGACGCTGCGACTCGAGCCAGACTTGCTCTTCCCTTTTACTAACCGGACGACCAAACACAGACGATGTAGTGTCGTTAAGGCCGCCACACTGGTTCACCGTTTTTCTTCCACCCTGGTCGCGGCTTACGTATTGAGTGTGACTCCCGGCGACTATGAGCTTGAATCTGTGCGGTCCTCCTCTACCAGTGTGTCATATGCGCAAAACCTTGGGATTAATCATCTTTCTCCCCAAAGTATACTTACGATTAAATCCATTAGGATGCGCACACTACGCCCCGGCTTATTACGTCACACGCATCTACCGGCAGGACGCTGGTTGAGTGAAATGGGTCTCCGCGACGGCGCGGGGGAGCGTGGTCGGCTCCCTGGGCATAATTGGTTTCCGAGTGGTCGTTTATCCTGTATCCATGACTCATCAATCACTAGGACCACATGGAACGCATTTTTCTTGTCACTTTGCCTGGGGGCTTTAACGCTCTCCTAAGGATGGCAGAGCTCGAGTTACCCCTTCCACGCCCAGGCGTGTGGAAACGCTGTTAAAAGTTATTTCGTTCTACTCCCTAGATGGTAAGGTGTCCTTACAACACGTCGACTTCCTTAAACCTCCTACGTGTTCTAATTTGGGATCATCCTATCGACATAGGTGTAGTAGCTGAATCACGAGGCATGTAGATGGCACGACTTCTCGATTTCCCTACTATGTGCTTTTTCAACAAACATAGTCTTCCCATTACCACCTGATTCGGATTCGTTTCATACACCCGCGTAGCCCTTGGCTCTTACTTGCGAGACTTGTTTTCCTCAGGTTACTAGCCTACCGGGCGGTGTGGGGCCCCATCAAAGTGGCCAACTCACCTGGCCTGTTAAGACCTTACTGGCTGCCTCGCATCCAAACCCCTCAGTGGGTTTACTCCGACAATTGATTCCGGAGACCAGGCGAAATCGTTAGGTGTTGGCGATTTGGGCCAAAGGAAGACCTAACCTAGCGCCTAAGCGACGTCTTACACCAAAAGTTGTTGCTGCCGATCTAGCAGGTACGCCCAGCGCATACGGTATCGGGGAAATGCATGGGGATCGGGGCGGCTAACTGATTGGAATCTAGAGCGTCCTACTGAATGTGCATCCTTAAGATAGCCTAACGCGACTCAAAAGCTTCGACCTCAGGTTCTTTGATCTTCATTGCAGACTATTATCCCCCACATAAGTAATAAAACATTGGGCTAGGTGACAATTGTATATCATGACGCTATGGCTACAGGGATTAGCACGGACTGACCGAAATACTGAAGTACTCAGGGAGTGAGTCTGTCGTAGCTGTACTACAGCCCTTCTAGTAGTGAGCTGAAGTCGGCGGACCCATACACTAGCAGGCTAAAGTAGAATCTCTTGATATTCGCTCCGGACGGACTAACTAGAGGTCTTATTAAAGAACGCGTGTTAAAATCCCTTTTTTAATGTGGTGTGTACACGGGATATAAGGAACCTATGATAGCTATGATCAGCAGACCGAACACAACTGGTCATGAGACAACGAGTCGTCACGTAAAAAAGGTACTGTGCTAACGGAACGTGGGGACTGCCAAATAACACCCATATCTTGGCGAGATTGACAACAGTGGCATATTCAAGCGCGGATCGGCTCGCAGGTCCGGGTGCTCTTTCTCACCGTCACTCAAACATACGAAAATTTGTATTGTATACAGGACGTCCCAGATCGTTTCTGCCGCGTTAGACGGTTGGTGGGCCCACGGGACACGGTCCGTCTTTGTTGCGCACCCCAACGCTTCGTCACCACAGTCCGCCACAGACTTCACATAAGGCGCAGAATCTTCACCGGCACTGCACTCGGTGGACCACCGAGCTTCAGTGAGTAGGCTGCATGCGCCGCTTGAACGGGGTTCAAGTTGGTCGATCTCGCGCAGCGCGGATGAATATCTTTACGTCTCACGATTGGTCGAGCACAGCTGCAAGTGTATCAGACTAAATAAAGTATTTCTGTCTAGGAACTTCCTCCTATCGCTCACGCCTATCGTGAGGACGCTATTACTGGTGTAAGAGCCCCGTAAGTGCGGTCAAAAACGATTAAGAATCAAGTACATCTGAAAAAGACACATCGGTCGGTATATGATGGGTCCGAGAGCGCTATTATTAGGAACGTCTAACCGCATATCCCATACACGCAAGGCGGGGATGAGCGACATCACGTTCGAAGCTTGTCTCTGTTGGCGAGGGACTTGTCTCCAGATGCAATGGTTTGCCCGCTAGCGAGTCGCCGGACCCTCGCGATCCGTATCCCCCCCAGTTCCCGTCCCGCGCGACGTTTCCAGCCTGTGCGCGCAACGCAAGTTTGCTAAGCTGCGGCGTTGAATGCGCTGGTAACTAGGTTAATACGGGGCTCCGTCCATATGGTTCTCGTTTACGCTGTCGCGGCGTGCGGCAGTGTTCAAAAACTCCCAAAATAGCGCTTTGCCCTACCTTCAACGGCACGGGCACGTAGCCTAACACGTTGTGGTAACACGCTGTAGAATAGTCGCGGATGTAATAAACCGTTACCGTATTCGA
		</sequence>
		<sequence>
			<taxon idref="CHI-18_2016"/>
			ACGT GTCGATGTTGAGCCCGTTGGCTAATGCAAGCTCTACGTGGCAGCGCGTCCTTCGATCACTGTCTTGCGGGACCTCGCTCACCCATTTACGCTACCTCCTAAGGCTTTCGCCGGAGAAGCGGCTATGGAAGTTAACGTCTCGCTACTGTACTACCGAGAAGGAGTTGGTTCCGGGTTACAAATAGATAACGAAGCAGGCTATGGTTAGCGAACCTCCGGCTGCGCACTCCGGCTCTCAGTTCTGGCATTCGGCCCCCCCGAAAAGTATGCCATGCGGAAAAGGTAGATATCGCAGGGCATAGCGCAGTGAACTTGTATTCTTCTTCAGGGTTTGCACCGTGCGTTAACATTGTGCCTCTAACCCTTCTGTCCCTTACCTGGCCGTGCCTAGGGGCCACACTTAACACCAGGTTTCCCAGGGCCGTCAAATTAGGCGCCATCGTAGCGGCTTGTGAACGTCTGACCAGCCGCTCCTATGAATCGTGTCGGTATCCGTGAGATGGTAAGACCCCCAGAGATGCCATGCACCCGAAGACTCAACCCGATACCGAGCCGGCGGGGCACCGCGTGCGACACTCAATATGCCTCCTGGCGCGGCCGAGCTCCGCCCGTCTTGGCCCCCTAGTCAGATGCTTGGGTCACGTCGCCCTGTTGTGCGTGTCGCAGTTCTAAAATATTTTCTGGGCCCATCTTAACCTTAACGATGGTGGATGCTAATCGCGTCGCCGCCAAAACCCCCGCGCCCCCGCACCACCGGGCATTGGGAAGCCAAACCGCGGAAGCAGGTCACCGTGGACTCTGACTGCAAATCCCAGGAGGTTTAACAGCGCCAGAGGTCCGTCACCGCTTCAATAAAATTTTACAAAGCATATTGCTGAGTAACGCGTGACGCAACACAAATTATAATGAACTACATTGGCGAATGGGGTGCTTGGGTTGCATCATACGTGTTACATCCCTTATCTTGGCGGACTCTTACTAACATCTCGATGAAACCATAATGGTTGTTGTAGTTACTTCGGCAGCTTCAATACGCAAACGCCCCTGGAGATATGCACATGGAGCTAATGGGATGCCTACTCGCCCGGATATTCCCCCTGTCGCCCCTGGGGTTTCCGCCCAGTCCCCCCGCGACGCTTTTTTACATAACGCGTCCGGCGAGGGAATTGCGTTCGGGGTGTTGCTTGGTTACTAGTTCTGACCGCAGCGCAAATAGACTTATGGGTATAGTGGCTTCATCAGTGCCAACCACTCCAGTTCTGAATAGCTTTAGATCGGACGTTCAGATCCCGTCTTAGTTGCAGACGAGCAATTCGTATGGGAAATACGATCAGGCCGCGACAGACTACTCTCAGGACCGCTCACCTGTTGCGTCATTCCGGCCTAGCCACAGAGTACAATGAGGGCGCAGTGTGAAGGGGATATGAGCTACCCTGTTTTCTCGTGAATATCGTGTGGGGTATCAAGTTCAGGACTCTGAGCGTGTAGCAACATCCCATTTATTGAGCATGCCTGGAGACCTGCAATCCAATCGGCTTCATGGCTGACGCGCTCGCTTGGTACGCCTTAAGAAAGACAATTGCCGTTGGTCTCGTTGCCCCTAGGCCGAGGATCTATGTTAAGTTGTGCCTCCATATACGGCGTCGCATATCAAATTAAGGAGCGAGCGTTCAGTTTAGGAAAGCTCCGGGTTGTTCTAGACGCCAAGGTCACCTTAATGAACAGACGCCTCCGAGACTGGGGTAGCCTAAGAGTTGGGCAAGGATTTGCCGCGAGAGCAAGGTGCCAACATTGTATGACAGCGTTCGCGAACGTAACCGTTAACGATAGTAGCATAAGGCATCCCGTATAGTTGAGGAAGCGTCCGGCACCCTCCTCATACTCGTACCTTAGCCCACCTTCGATGATTGCCAGGCATCATAGACGAACACCCGCCTCGTCGAAGCGCCACATCTAGCCGTCGAAAAGGAGCTAGGCCCGCCCGCCGTCACTACCGTGTACTGACTTTGCCCAGTCCGACTTGGCCTGGGGTCACCATAAATGGTTCTTAACGTTAAGCAGAGACCATTCCATGGTTCCCATCTTGCACATGTAACACGTGCGACAAACGGCGACCTCGAAGCACCAGGTCTCTGGGCCTAGAGGGACACTCGACACGATCATATAGCAGGAAAGGCCGGGAGGACTCCGCCCAGTGCGTCCACAAGAAGTGCTAGCATGATTCCTACAGCATGAGATTAGGGTCATCAGGGTACACGCAGAACACCGGCTGGATTAAATTGCTCGTATCATCCCGCTCGGAGGTGATCGTGGTAAGGGCATACCAGAGGCATTTCAGGGAAGGGTCCACGCCATACAAGAATAAAAACTGCGCGTTGGGATAGCATTTGGCTCAAACAATTTGAATTGGGCATCGGGATGGGAGTTTCGTAACCCGCTGCCGTTGCATGGGGGTGAGAACTACCTGCTGCTTAGAGAACGCCCATACACCAGGATTGGCACTGTTACAGCATTCGGGAGGGACTAGCGACATTACATTAGCCGTTTAAAAAGTTAGTCAGAACCACACAGCTACTCGCCGCGTGCGTTACGGCAAGGCCGCCGCTTGGACCCATCACTTGTCTACATCGTCATATGTCTCGCGAGCGGCACGAGTTTACGCTAGGCACCACCAATAGGGTACATACTGACGATAACGCCCAACCCGGTCCCCCTGTGACGCTGTACTGCACAGCTCTACATCAGACACATAAAATGCTTCTGAGAGTGGGGAACACGAGCGTATCGCCTTCATGTGTGGACAGGTTAAAGCTAAAACTGCATGATTTAAGGGGCCAGAGCAAGACGCCGAGGTAACCGCCCGAGCGGAGCCTGTAGCGTAGTCCATGTATGAATCATGTAGTTCGTTTGGGCATCAAATAGCGCGTATCCATTAGAAGAAACAGGCTACGGACAATTTATACCGCCCTCTACTGATGTCCTTACGCGCACTGCTCTTGGGCGTGAGTAGTGGGGCAAGTCGTCAGAGTTGCCTTAACATGAAACGGGACCTGAAGGAGTTGGCAATGTCATTAAGCCGTACCCGCCGCGCGACCCAGGTTATCGAGGGTGTGTGAGGGATCAAGCTGAAAGCAGAGTAGAAAAGAGGATACTGCAGGTAACGTCGGCACCTCAGGCCACGCGGTATGCGTATGGGCTGCAACCGGGTAAGGCCAGGGAAGATGAGATACTGCTCGCTTCCGAGTCGTTGAAAAGGACCTTTCATATAACCCCCTCCCAAGGTGACGCCTATAAAGTGAACTAATCTCGAGGTTCTTGTTCTAACGTGGATCTCTGCAAATTGAGATGTTAAACCCGGGTTCTAAACTAGCTTTTTGTAGTCGTGAATAGGAAGAGCAAAAAACGCTACTGCTATCAGTTAACGTGATGCGACAACGTTGGCCATAGGAACGGGCATCCAATCTCACACGGAGGACTTTACAAGAAAACCAACCAGCAGACGGACGATATGTGAGGTCCGGCGGTCCAGGCTTGTGAGGGTTCCTGATGATAAATAAGTGCTGCAGGTAGATCGTCGAGGTACTTGGTCAAATATTTCAACGGGGTTTAGATTGAATAATTATTATCAGTGAAGCGGGCTGCCCATCGCAAATGCTGCGATTCTGCAGGGAATGTAGAGTTTTGCCTTCCGATCCATTTTAACGGGGAAAGAGTAGGTCCCTCTCACATGGGCGCTGCCATACTTTCGGATCATATAAAGGAACGGCAGCGAGGTATTTGTCGCCACGCCTTCGGTATCAGGGGACATCCTGCACTCTACAAGGCGCGCTAGTTAGGACTACTCAGCGACATTATCGGCGCCTAACGTACGACGTGCCCTTTAGTGAAACAGGTCTTTCGCCCGGTTATTTACCCATATGGGAGCAACTACCAACTTACTACACGTCGAACAGCTGAATACCTTTTGGATGGGGTTCTCGGTGAGACGGTTCCGTCCAGAACCCGTCAGCCGTCCCGGGTCGCGGTTTCCGATACAAATGACCGCACCTTGCCCGATGGTACCTTTCTGAATGTATGACACTCCCAAAGACAGGTGAATGATTCCCGCCCAACCCGCGGATAAAGGCTAAGCCTGAACAACTTGTTTTCGAAGCGGGGGCCCGCGGTGTAAGGAGTCACCAGGGCTAGGGTTTTTTGGCTCCCAAGAATCTTCCTCTCGCCCGCGGCAAGCAATTACGCCCAGTCTTCCAGTACTCCCCATCCCCCGAACCATGGTTTTAACTGGTTGAACGGCCCAACGCTCGGCTTGTTGTGGTAACGAGCGAAGTTTCAACCTAGGGCGGCTCGAAAGCGGCAGAGCGATAAAATCCTATATTAACTAGTTAACATCACGCACGAGCCTAGACCGGTGATGAGTGTTCCGTCAGCATCATCGTTGTAAATGCGACTTAGCGCCCGATGATAGAATCGCGGGTCCAGAAACTGAGATCAGAGACGGGGCGCAAGGAAACCCTCACGGGCTACTGCCAGCGCACCTATGGCACCAGATATAATAGCTGGAATAAGCAACTAGATTATCGTCCCGGCATCGCGCCCGACATCCTGCGGCGGCCTCACGGATTCCCGGTTCCGAAAGGCCCATGCAGCGGCCACCTCGGTGTCAATTTGCCCACTACCTATGAGCTAGTCCCTCCCGTCATCTTTTCCCTAGCGTGATTCACCTCTAATGACAAGCCTAGATAGATGATTTCCCAGGATCGTGACCCGAATCCTTTAAACATAACCGAGGCAGGGCTCTGACGACACTTACGTGGATTCTGGATCGGACGGGGTTATCGTTGGAACGGGCTAGGACCGTAAATGAGCTGGGCTTCAGCAAGATATATCGCGCGCACGTGCCCTAGTCCCCGGCCCCTACCGCCACATCCTCCTAAAGGTGGTTCCAGCAATCCCTAATCCTTAGAGCGTAGATCCGTAGGACTGTTGGCCATGAAATGGGGCCTAGACCGGCGAGGAACTAGAACGGCTAACTGACTTCAGTCGCGCAGATCGTCCTACATGGAAATAATCACCGCAAGGCCTAAAGAGACCCATTTAAGCCCGTTTTCTGCTGACCAAACAAGATAGGCATTTTAATATCAAACAAGCCATCAAGGTACAAATATTCGGGTAAACATCACGCCGCCGATTGCGTCTCGTGCAAGCGGACGGCTGGTTGCCTCACACCCGTTGCGATGTCTTTTTAAATAGCCTTCGGAGCTGGCGACGCGTGAGGTGTGCTATTCATGATAGGGTTCCAAAACCATTAAGTCAGTTGAGAGGCGAGCGATTTGAAGAGATCTTAACTTTCCCGAAAGTCCACTGACCCGACACATGCTGCAGCGCAAACGCCGCTCAATGGACGCAAGGAATCTCCGCCTTGATGGAACGTGCTTTACCTTCAAGACGGCATCAAAAGTAGTGGATCCCTATATGCTCGAATCGAAGCCTCTCGGCCGACATCAGGGAAGAGGTATCGTATTCCGGGAGATTAGGGTGTCTGGTATGCGTGGTCGCTTAGGGACAACACTCTAGCGGTCTAACACAGCCGGCGTGGACGAGTTTCGAACTAGTTGGGAACGTTCTAAGATCTAAAGTTAGATAATGTGTCGGGAGATATTTCTCGACTTCGCCGACTACCAAGAGGGGGCTCTCGTCCCGAGTTGACCGTTCCAGATCTATAGGAAGTTAAAGAAGGGTTTGATGGCACACAGTACGACCAACAGCGTAGCACTTCGCCGGCCAGATCGTGGGAACCAACCGTTGGATGCAATGTGGGCCTCGTAGGGTACCGCTTCACCGGCCTGACACGGGGTAAGTGAAGGATAGATCGTTCGCTGCCCGGGGTACCGCCCTGAGCGGATCAGTCTTTTGACGACAGCGGGTGACGTCCCGCTCACCAACTCTCCGACTTGGGGGCGGCCACAGCGCTTTGGAACCAGGAACGGCACGGACCCATGGACATGTGAAACGTCGACTCAAAGCCCAAGTGCTTTGCAGGCGCACCTTCTGCTCAGTAGCTACGGGACCTTCGATACTGTGGCCCGCCGCCTAAATACCGGGTGCTAAAATAGCTGAAGGCGCTTGCCGGATTTGATGAAACCCATGGCCTAAGTTACGCGGACCGTCACCCTCTGACCTCAAGGAAGCGATATCAAATCGAGGCGTGACTAGAGTCATTGATGAGCTACCCCTCCCACTTGTAACATGATAAGAGGACACTGTCCGCGTCACAATCGGAATTGGGATCCTGGGTACGGTTTTCACGAATTCTGGGTAGAGGGGCCACGTAACGTCTCGTCGGAGTTCGGTTGAAACCGACGCGAATAGTACGAACCGACTGGACGAGGCGGCCTCAACTAGAATTTGGTGGGGTGTCGGAATCAATGGGTAATGATCTTTTCTTGTTACGAGGAAAAGCTAGCTGAACGTCACGACTAATCGACTCCTTGACTGATTTAAGTGAGGTATTCAAGACTTTTACGGTCCAAGTACGGTACCTCACCTCCGCCACTTCCCCATGTCGTTGATCTCCAGACGATCATGGGTAGATTTAACACGTCACCTTTGTCAATTGTCTTCGATAGTAGAACTGTAGATCTAGGATGGCTTGATAAATCGCTCAAGGGAGTTGGAGCGGTGTCAATAGTAGATACATGCTGAACGAGATTGCCGACTCATCGACAAGAGGCCGCCAGGGTGCGCGCCGGGTAGTCGGGGTGGTCTCAAGAGGCTCACTCTGATTCTTAACCTGGGCATCGACACTAAACAGACAATGCAAGTGGGTTACCGTTGATGGCGTTCATGGAACGACAGAACTACATGCACTTTAAACATGAAATCGTGTGGGGTTGGTTGCCCTGGTTTCACAGTTTGAATACGGACGTCGAGACCGCCCGCAATATACGTCAAGCTTACAGACCACACGCAGTCGGGTAGGCTTCTATCATTAATCACAAGAGGCGCTCCCGTGAGTGTTAATATCGGGTCATTCAAAAGGGGACTTTTTTTGGAAGCCCCTCGGTTCTCCCCGTGGTTCCTATTGGGGGATTCGCACATTAAATACGTGAATACAGTCACACCAGTAACGCGCCACTGCTGGCTTTTCGCTGATCAGAATATCCCATTGGAGTCTGGTGGTACAATAAGCGACGAGACACGTTATCTCATGTGGAGACATACCCACGAACCGTAGACCCGTTATGAACACCACCCAGATCTATCGGCTAACTCTGATTTACCCCATGATCGGCCAGTCTAGCGGCAACGTATGTAAGAGTTACCCACGTCCTGGTCAAGCACGGACGGACGTGCTTTTCTGCAGTTGAAAATCGCTCCTCCCGTTACAAGAGTGCCTCAACTCGCTTAAGGATGGACTATTTTCTCCAGTTCATATGGCCAATATTGGTGGGTGGACAAGCTCCGGATTTAACACGCCTGCCAGGCATGACGATACGAGGTTTCAGGTTGGTGAAGAACGGTTCCCGGCCCCTGCCGCGCGACGAATGAAGTACTCTTTCTATAACGCCGACGTCTAGGCGGGCACGATCGTCTGATTGCATCGTGGGAATGAATAAATACAAAAGACGAAGCTGAAAGCAACGTGACATGTGTGACGCCCTGCTGGGTACGCTGCCTCGTGTCGTTACGTGTGATACCACGCGACCTGTCGCTGTGTTCGCGCTAGATCCCACCCGCCATTGGGGAATGCAGAAAACGGCTACCCCACCGATGGCGCCGAGCGTAACAACCACTTAGTGCTGTACCGAGAGCTCCTAAGTATGTGTTCTAGAGTGTTTTGAGCATGAGCGTGTTTCTCTCTTAAAGATAAGCGGTGTTTGCTGTAGCAGTTGTGAAACCGCCACATCATAAACTGAAAAACGCTCCCAGATGCCTAGGATTTAGACGAGCTTATCAGGAGTAGGCCCGCTTTTCAGTACCGTAGTGCACCTGGAGGAGGGTGTTGTGAGGGGGGTCGTGTCTAAGGGGAGCGGGAGCGTCCTCAACTCATGAGCGCTGTTAGGTATGGTCGCAAGCTATTCGGCGGCGATCGAATTGGAAGGACGTTCACATCACGGCTCATGGCGGGACGTACTTGCTCGAGCCTGATTGGATATATAGCCTTGTACGAGCCTCTTCTGATCCCAGTTCCTTCTTGTTCGCTTGAGGCGGTGTGTAGGGGTCCGTGGAGGAGACGAGGGCTACGCCAGCTGAATTGGACACAGAAGTAGGTAGCCCAGATCAACCCGACTACTTCCCCCGTCAGCGTGATTCTTGTAAGGGGGCACGGAGCGAGATGGCCTCCCACAACGGCATGGAGGCCGTGGGTCCTAGTATGTGTACTGGGCGGAAGGCGTGAGACTAGGTCGTCTTCATTATTGTTCGACGTATTTGAGGCCGGAGTAGTGTACTTGTTCCCGCGCACGACTGATAGGCATCAGACAAATTAACGTGGTGCTAGTTGGCTATTTGTTGGTACTCTGGCGCGACCAAGCTGAAGGCCGACGTAGGAGAACGCACGATGAAAGCAGCAGGGGGGGGGATGTGGTGCAATACCGAAGCCACTGAGGTTCTCAGGTCATTAAGATAGTGAGGCTCTCAAAGTATCGTGCACCACGACAGAAGGAGGCTGAGATCGACTATAGGGGCACTGTCGTCACGTGAGATGGATCGGAGGGTTATGTGACATCCGCCAGGTGTCAGAAGGCCGTATCCACAAGGAGTCGTGGCCGGATTGCGCTAGCCACAGGTTCAGGGGGGACAGCCTCCAGGGCGATGACGGATGGCTACAAGCGGGGGATGGTAACTAACCTTTAGGGTGCTGGCAAGACCACCCTGACTTGCGATTCTAAATCCGACCTCCTTGAGGATATTAACAATGCATCGCCTTACATACAAGTCAATAGGGCTTAATTTAACATTGCTGATGCACCCCACTTAGCGAAGGATCCGCCCTATAAGACCACTAACAGGCTAAGTTGTGATCCGCGTAAGAGCTAATAATGACGCCTACTATAGGACGGGCATAAATGGCTCAATAGGCGAGCCCGCTGAGACCGTCTCTCAGCGCGAGGCTACTCGGTTATCTACATGTTCTAATTGCGCCGACCCTTCCCAGGACTAAAGGATTGAAACTCGTTGTAGCTCCGTTGCGTGGTCCGGCGGCATGAGTGATGTTATGACGAGGCTTGACCGGCAGTTTCCAGACTATTCTATAGATACGAACGAAAGCCGTCGAGATGGCAAGGTTAACGTGGTGACCGGAGCGCAGACTTAAAGGAGTAAGCGGGCGTTCCGATTACCTGCAGTTCCCTTGATCGCCCACTCTACTGCCCCCCGCGTTCCCGGTGACCTGAAATATTAAAAGGCCGCGTCTGCCATGTCTGATTTGATTGCCAGTGTGTGTGCATTATCGCACTCGGCGGAAACCTACTCATACCCCGCGCGGAACGAGTCACTCGCAACAACATTCGTTGGGCTTCGTTACCCATCAATACTAGCTCAATTCTTAACGGAGCACTGGGGAACTGGTAGTCCCGATCTTGGTGTATGTCAACGGGCGGATGTGACGTGAAAAACAGACCGCAGTCAAGCCCCCAATTGGGACATCTGGAGACTCGATCCGTGGTATCAAGTCTCAGCGTGAAAAGTTCGACCTGGCGGCCGCGCGGTGTCGGTGGCCGTCGGGAATAGTAACTATGCCGATGAAATTAGAGCTAGACGGAGCTGGGGCTGTCCCTTCCCCCTTACCGGGTTGATGTACGGGACTCGGTTCAAAGCTGGCTTTGGTGGGCCATGGCTCCCGACGAGAGCGTGGGAACTGCTGGTAAGGGTCAAGGCGTATGGATGTCCCAATAATGTAAGGTAATGGATCACCGCCCAAACATAGGCCGTTCGTTGGTATCCGCGGCATCTGTGGTGCTCCATGCCCACGACGGCCCTATAAAGGACTTATGATACAGGAGGTGCCAACACAAGCAGCAAACCTTGAAACCGCTTTGTCGTCCTCCGATGCCCCAAGGTGGTGCAGAGCTACTCACGCGATCGATCCGATTCACATCCGCATAGGCCGAGTAAGGCGGCGATATGCAAGATTCATGCCTGATTGTGAAGAGGAATCAGGCTGTAGGTTGAGACGTGTTTCGGGAAAACGTATTTCAGGGTGATTACCCACATTGGGTAGCCGGAGGTGGCTAACTCCGCAGGGCTTCTGTTCAGCCCCATGTGGCTTATTTATTCAGGTCGCGTAAATCGATTAACGCTCGCGGGGTGTCGCTCGCGCATGCGCTTTCTCCGTCCACGTGGCTGCAGATTTGCGATCTCGACCGATCACACACCGGTAAGCACCTGCACACCTATGGTCCGGAACACCTCAGCGAATACGCCACCTCGCTTGCCCTCTCGGGTTTGGTAAATAATGCGTGGCCTCCAGGACGTCCTCCTGTGTCAGTGGGGTGGGTGCTAAGCGACCAGGACATAAGGCTACCATTACATCCGCAGAGCCTCTGACGCGGCCAGGTTGCGAAGATCAATGCCGCCCTATCGAATGAGGGGCGCGACAGTCCGTACGGATTCGCGCAACGTGCCCAACATTGGCTGGGTTTGCAAAGGTAGCGAAGCCTCCGGAACATTTTGCGGTTTGTGCCGGTACCACAGAACTCGTTAGAGCTTGAAGGACAGCAGCCGGGCACAAAAAACGATCTGATCCCCGCGGCCTCGCCAAAACTCTAGAGAGAGCTGTATTCGATCTACCAGTTGTCTGTCTACCTAGACTGAAATCGGGGAATATTAGTGTAGCTTACTCCTTCGAAGCGACCTACTACCCAAAGCCTGAGGCCATCCCACAGTCAGAGTGAACTTTGGTTCTGAGACCGGCCAGGATCGCCCATCAAGGGCGGGTCAAACATGGCATCCACACGTGCGTCGAACTGCTGGAACAGCTGAGATGTGGCCTTGCGCGCCACATTCAAGGAATAGCATCAGTTACCCCCGCCGGCCACTGAACAGGGGTTGGAATGACCCCGACTCGAGACAGCAGCCGGGACGGCATCAGTGGGTCCCTGCTCCAACTGGGGCCGGTCCGCACTATTTACCCCCGTGTAAAACGGCTACCGTGGCATCGAGGTTTGTTGCCCACCCAGGTATCTCGGTAGTGATTCGTAGGGGGCCGCAAAGGTTAAGGAGAATACTGCCACCGGGATTGGAGCGTTAACCTTAATTTTTTGGAATCGTTTTCCTCGGCTATGCTACGGTTGACATGTCATTTTCGGAGTAGGTTGCACGTCTAAGGACTGCCACCAGAGCTGAAACTAGGCAGCGTTTTTGACCCGGCAGCAGGGGAATGATTTATCGACACAATAAATAGCGTTTCTCCACCATACCGCAAAACCAAATTTACGGTAGTAGCTTTCTAGGAAGTGTGGCGCCAATCGATAAAGACCTTAATTCCGAACATTACTTAGAACAACGCTTATGCCAGCAACTGAGCGAGGCTCTATGCGCTGGAGTCGTTCTGTCAACCCACGCGCCACCGTGGAGGGGATTTCTTCATCTTAGGGGGAAACGCTTACATGCAAGGTTAGTCGGCGGCATGGGATGGACTAAACGAAGACGAGAGAAGCGCCAACCAGGCTTATCTCCTTAGTCTCATTATACGAGATTAGGGATAATCAGGGCACGTAAGTCAGTATGGCAGTGTTCGCACTGGACTTGGAGGAGAAAAGGGTTGAAGCCAATGAGGGTGCTGCCGATTCCGTTCCGAGGGTGTCCAAACTTTCTAGCATATCGGCAGTTACGGCGGTAAAACGTTCACGGTCTGGAACTCGGGTCGTCCCCCTCCAACAACGAGAAGGCTGACTTGGATAGACGCAAAAATCCGGGGTATAACTATGTGACTTTATGGTCCGCCACGACAAGGTTGGAGGGGTCAACCCTCGCCAGCAGAGGCCGTCTACAACACACAGCCAAATTGACTGTAAAGCAATCGCAACGGTTCAACGAGATACACAGAGATTGTACCTGTGCTGTGAAGGAATTAGACGTTCGTAGGATATTAGCGGGTCTGGTGTTCTACATAGTGATGTTATCCTTCACGTATTTGGCCTCTCGGGCAGCGCGTGGACAGGTCCCAGCAGACCACGTGCAGTTACCGCACTCACCACAGCCCCAAAGCTGTGCCCGATGATCGTGCAGGAGTGACCCGATGCTCGCGCGAGGAGTTCTACGGCACGACTCGGACCTTGCAGTAGGTGACTCCACTCTACGTTGTCCCTTCGGCCTCCCGTCGTAGTACGGTGACGAGGGTCGCGGGCACTTTGACACGGTGGGCTCGCAGCAGTGCAGTGCGTTAGGCATAAAGTCTTCAGCCCGACGTCGTAACTTGCTGGTCGCGGGCTTGGCCTAAGGTGGTTCGTACTGTAGCAGCGAAAAGGCGGTGTTGAAGGCGCAACAGCCCCGGATGACAAGTTCCTGCATGCCGAGGAGGAGATGTCACGCACCCGGGCTCCCTGATTGGAGACATAGCGTCCTTCGTCAGCTGGTGGGGATCTAGTGGCCCACTAAACTACGCAGTTGTGCTTTTCGCACCTACGAAATCGCTTCAGCCTGGCTGACTTCGAAATCACCTCGGTGGCTTACTCAATACCTCCCCCCGACCCCCTCGCCGAATCGCCGGTAAGATCCGTGTGTAAAGGGCCAACTTATAAATACCCACGTTCGGCTCTTCTAAAGCACGCAGGCGACTGCGAAGTTTTACAGGCCGATGGTACGCCCCGCCATAGAGCTCAGCGTTTTTATCACGCGAAACCAGCTTTAATTTATTAGGCTGGCAGTACCGGCCGTCAGACCGTATCGTGTTACCGCATTGCGTAGCTTTGTAGTTGGTAACACCCCGCTGCACTATACCATTGCTTGTCCGAGTCCTAAACTAATATTCAAGATCTCGTAATGGTGGCTGCCCCGGACCGCCTGCCCCCAGGAACAACATCGATTTTATTACTCACCACCTTCTAAGTTACCAAATAAAACACCACGGCCCACCCAATCTGCCCCGCACCCAATTAAATGCGGGTAGGCCGATCGATCAATGTTCATAAGCCGGACCACACAGCAATTTAGCACCAAGTAGTCCCGATCGATTTGGTGGTACAGGCTCACTTAAGTACATAAATGACGAGGCCACAGTGGCGCACGGAAGGGGGTTCCGAAGTTGTGCTAGTCTATCCGTCCTACCTCAATTACGCTGATACGGGTCAGCCTTGACGGTAATGTCTGCGTTACGACGATGCTTTGATACCTCGGGCCCTTGGCTTGTCTTGCGGCCTCCGGACAAACCTGAAACTGGTATCGCACGCCCCTCGGTAGGAGCCGAATGGGTGGCGTGATTCTGTTCGTGCATTTTTGTCGCATGCCTGAGGGGCTATCTGATCAACTGGTCCGCGTTCTCCGGCTACCGACCGACTGTTCGTGCTTTGGAGTGGTGCCGCCGAGTGTAGTCGATGTTACAGTTTCACCAGCTCTTAGCACGTTAGCACCAGCAGCAGAATGGCGGATAACATGCGATCAGGGCCGGTGCTCGCATGAGATGGCAGTGGACATCTCGCCAACTCTGGAGGGAGAGTTCCCCAGGGGGTTCCTCATTGTAGGAGTTGGCCCTGCGTCGAAACTTGATTAATCGGCGTAAAGGGGGTAGAGGCGTGCACGTATCGGCCCGGCCGAAGCGAGTCTTTCTCATGACGCACTGCACGTTCTAAAGCATCGTGGTGAGAGCACAGTAACCTTTGTCGGGGCTCCCATGGTCTCCGCTTTCGAATCTTCTCGAGTTGGTGTAGGAGATACTCTCTAGTCGGATCAAGGTAATTTCAGCCCTTTAGAGCCCCTCGCAGGTCATCTCGTAGATAGCTCCCCTGGCGCCTTCTAGTGAGATGTTGCCTCGACTGGGTGTTCGGCAACCAATTTTCCTTGATCATTTCTCGTTTCCGAATAGCTTCTGGACTATCCCATACTGGGATTATCGGTGTTGGCTTTCCTTCCCACTACTTATATGGCGATAGGTGTCAATCTTCGCCGTGAAACCCTCAAGTACCCTCGTATTAGTTAGGGTCTCCGACAGAAACGTTTGCCTCATAGAATCCTGTTTCTAGATCTTTCGGTCGACAACGTCGCGCCCTATCATTGGCCCCGACAGGGCCTGGGGGTCCGCAATTCATGCTGATAGGCTGACAACAACGGGAGCCAGATAAGAGCACTCCTTTGGGCCCCCTCTAGCATGGGGATCTCAGTTCGAGTAAGAGACGAAGCTTAAGGCCCGCCCCGTCCACGGGGCCGGTGGTCCCTTATCGGACGCCAGCGAACCACTCATTTTCTCCGAATGTACGGAGCGGCAGACTGAACAGGTGGCTTGTCCGTTACAACCCGTGGATCGCAATCACTGTAACCCCTCATCCTCGTTCGTGGAGCAGGCTAGAGCATTTGTGCTACTTGGCCCCTACTGACAGAGGGCGTCGGTCGTTGCTCATTGGCCAGCGCAACGCACCAGCACGAGATGCGATATCCCCCCGTATGTGAGCATTTATTTGCTTACTGATCTGCAAGAGTCTGCCGAGAATGGGGGTGCGGATCAAATGTCTCTAGTTAATATACTTGGAAGCGGGATAGTTCGTTGCTGGCCGGGTGAGAAGAGTGGATTCGTTTGGGAACATCCAACCCATTCGGCCACTCTGCTTAGAAGACTAAGGCGCACATGGGGTTTTACTACTAGGTTCTTCACATCCGCCCCGTAATGACTCCGGGGAATGGCGAAGCTACTACTCTCGCGCGCACTCTCACGGGGGCAACAGAATCACATTTAACGTTCCCAATCGGAGCAACGGCCAGGTGGCGTCGCCGGGGCAATGCTCTTATATCTTTACGTCTATCGGGAACTCAGATACTGCTTGGGTACCCGTAAGTTCCGAGTAGTCTCTGGTGGGTTTGTCTCACCTTGAGTTTTAGCTATAATCTCGCATTACCGGCCTACCGCGTCTGCAGCCGGGGGCTGGGCGCTACCCTGTGTCCGATTACTCAAGAGCTCACGTAATCAAGTGCGCGGGGCCGGTAGATCGGTAGGCCGTGATACAGACTGGACGGCGTCTACCCCTACTACTGTTCCAAGACGCATAGCGTAACTGCGATGAGGAACAGAGGTCACTACAGAAATGCCTAGTGCCTTTTCTCTACTACGACTAAGTCCTAGTTAAGTGAACGGCGCGGCATTAAATGTGGTATATCGACGATCCAAGGTATGCGTTGAGTTTGGGAGATCTGGCGTATAGGGAGACCACGTTTGGAGTGAAGGTTGCTACCTTCACGAATGAACCTTTTAGAGCTGGGCGGCAGCTTGAGGGGACATATGGGCAGTAGCCCACTACCTTTGCCAACGGTGGGACATCTCCGAGTCTCTGCGATTGTCACTGCTGATGGCCGTTATACTATCAACTCGCCGGTCGTGATCCTAATCTTTTTCCACAACTGGCCCGCTAATGTAGCACTCTATGTTTGCTAAGGGTTGGCAATATAACCCTACTTTCTTTTACTGAGGTTTGATGTCGATCAAAGACTACTGGGGGAGAGCCTTGCTTCTCCGTGGCAGGCGAATTGAGCCACCTTGCGATAGGGCCAGCTTAATGGGCGACGTACGGGCGAGGACTCCCGTACCGCCAAACGCACACGTCTGACCTAGTCTTTCTTGCGTGCGATCTCGCGTTTCCGACGTGGCGCGTGGCCTACGCACGCCTAATCCGACTCCCGTTCCGCCCGTTTAGGCCTTCGGTCTATTCTACTTTTACATACCGTTCTGCACCGTACGATGCTATGTGTAGCTTCTTGCTCGTCGTAGGTGATAAAAGTTCACACTGAGACGGCAAGTGACCGTGGCTGTGCTACCGATGTCCGAACGCAGCTCTCGGTGGATTATACACATCCCTCTTAACGACAGGACTACCCGTAGAGTCGCCCAAAACCGGCCGGGGTATAAATTTGTTCGTTAGTACTCATTTAGTTGTAGTGCTGTGACAGATGGGGGCCGCTCTGACCTGGCTAAATTGTTCCTGTGGTCATGGCGTAGAGATGGGTAGGGTAGTTGCAGCTATTGCGCATTTGCTGCCCATGTCGTAAAGCAGTCAGCCTCTCGGGAGTGGCCCCTCTTAGCCGTGCCGGACCTTATCGTTTCCCGTCGTCCCAGTTCGTTGTCACAGTCCCGCCGCCGGTTAGACTAAATCGATGTCACCGATACAACGAAGGATGAAAAGTACCAGAGCGACGTGCGGTACCGACATCCTTGACATTAGCTGGCCCCAGAGATCACACATACCCTGGCGCGCCTTCAAGCTGATCGTGGCCGTGGGACGCCGGCCTAACTCATGTAGTGTGGAGCTCGGGATTTTTAGGGTTTTCCGAGTCAGGCAGTCGATTTCATCCGGTCGAGCGGTATAAAAGCCGATCCTTTATTATGATTTATGTACTTACCGTTAACGACGCTAGAGTAGCACACTGTCTTTTCTGCATGTCGGGCGCGCAGTTCACCTTGTGCTAACAAGTGATTTATAGACGTCACCGACTAAGATACTATACGTCGGGTGCGCACCGTTTCCCGATGGGGGGCATTGAAAGCCAATTCACGTGCGACCGTTTGGTGACAACGTCCATATGCCCAAAAATTGTTCTTCCTTTACTGGTTCACGGAGTGATGGACGAGTTATGTGGAAATCGATTAATAATCTGGCTGTCGGATCAACTTATGTCTTTACGACCTGACTAAAGCCATACATCCCGTAGAATGCCCAGCTAGGCCAGGGCGGGATGAAAGATCAGTGGACCAACCCCCCCCAATATCTCTACGACGTTGCACGAGGACGGGACGCTGGTGTCATCTTTTGTGGCCCGTGGGCCCACGGCTGACTAAATCGGGCCGCCTTCCGCAGGCCGTCAACGGCGTGGCGGCCGTGTAGAAGGTGTCCCATCTCAGACCTGCCCCGATTCCTAGATTCCCCTACGCATACTCAAGCACGCACCAATTGGGGGGTTGGAGTAGTATAGGGGTTTCGAATCCCGGTGGACGTATGTGGTAATGAGGCCCATGTTCCGGGGGGGGCCGCGCTGGATACAGACGCCCTAAAGGGGCGGTGGAGAAAACACGGGCGGGACCAATGGCTAAACATAAGCCGGGCACTGACCCCTCCGGTGCCATGGCTCACAGCTCCCAGTTACAATACTATTTTATTCGTTAAAGCCCCGCCAATCGTTGAGTAGCGATTCGCGAATTTACAACTTCGTCTATCCTGGCCTGTCCGTCCTGTATTCTCGTGTTCCACCGACTGACTGTCTTGGTCCGGCACGAGGGGCTGCGCTACCGACCGTCTAGCGTGATTCCACCAAAGCCCTCCAGAATGACAAATACCTCGTCTGCAAGGATCCCCGTTTAGCAAATACAGGCTCGTGCTTGGCCCGTGCGTGTGTGCCGGGGCTGGCTTCGTAAATCCCTAGAACGCGTTCCTTCCAACCCATTATTCGCATCGCGCAATTACCCATGTCCCACCCGGTTCTCGGCCACGTGTCCACTTGTACCAACCGATACGTTGTGATTAGGCTAGGCCCTCTAAAAAAAGTATCTAAAAGATCATTGTGCATAGCCGACGTCTGTGAGACTGACGGGCAGTCGACCCGTATGGGGAGTAAAAAACATCTACCGTAGCATAGTGATCAGGAGGCGATTTTAGCGCTAAAGATTAGGTTTCCGCTTCCATCCTATCTCAGTGGTTAGGTCGTAGCGGTCTAGCAAAGGGCTGTTTACCAGCCTCGGCCCCGTCCTCATACTAGGTGAGCACCCAGGTAGTGCCTTTTGAGGTCCGTGTCACTACCCTCTCTTGCCCTAGAAAGGCTGCTCACTATTAGGGGTGGCCTTGAGGTACAAAGCGAGGATAGCGACTGATGCGACCAGTATTTCTATCCCTGACGTCTCGCTCAGCCTTCACCTTGACGAGCGGAGAGGTCGGTGGTGTTTTGGGTTATGCCTGAGGTTTAGGAGCGGCCTTGTCGTGACCTATGGATTGAGTGATTCTAGCTACTGGATCGCCCACGCTTTCGAAAAGGGTGCCCCAGGTAGGTCCTCACTCCGCTGTCACCTGTTACCCGTGGTCTGAATACTGTTGGCGAGCGGTCACATGTTACGGCCTCGTGAGTCTGGCAGGTGCCTTATTGCAGGTAATCTTCACGGACAGCTAACGTCGAACGGACAGGAATACAGTGCCGTAAGGCTCCACTTACCAGGGCCCCCGCACACAGGTATGCGTTCCTGCTGAGTCTTGATACTCCTGCATGCTTCATTGACGGAAGACAATGATGAGTCCAACCGCAGTCCGAGTGTGCTCGCCGAATGTTTTTTTCTGTCAATTGCATAAGTCCAACTTGCGACTAGTCATCATTGTCGCGAGATGAAGTCCAGTGCGGTGCAGCAGACATCGATTAAGTAACTAGGGGTTTGAAAGGCACGCGGGGAACGTAGTTAATCCCGGCTTAGATTTTGCTCTGTACGTGTCTAGCTTCGCTGAGCCTGGGGGGGTTAGGACACTGGTAGCATACCCGCTAAGCGACTGTTTCGGCGCTGTATCATTTGGTGCCGGTAGCGCGTGGTGGTCTTTCTGGGGGCCTGCGTACTCGCCTTCATTTCTCCTGCAGATGGTTGCCGATTCTCACCCATATCTCGCCGCAACGTTTGTGCGCCCCCCGTTTCGTGTAGCTACCCGGCTTCTGAGTAGCTTTGGTGACGACACCGTCCACATTTCGTGCGACGATTGCGCGGGTGTGCCACTGAAGTCTCTCGGCATGTGGGGTCCCCTCACGGTCGGTTGTAGAGTGAAGTAAGCTACAAGTTGCTCGTCGAAACACTAGGTTTACCATTTAAAAAGTCAACTAAATAGTTTGGATACGCGGAGTGAATGCGCCTGGGTTTTTTCTCACTCGTGCGAGTTGGACACAGTGGACACACTCCGGGGTCACACAGTACGCCGCCTAGTTCTCTGGACCTCTGCACATACTGTGATTACCCACTGGGTTCTGAGCCTCATTCTGAATGGATCGTCTGAAGGGCCGGTGTATTACTAATGCGATTGAACGGCGTTAGTACCAGATATCCACTCGATACGTCTGATACTCCCTTCGTAGTGATGGGTAATTTTAATTCACTCACCGCGCGCGAGGCCGCGTGGTCCGTGAGCTGGCCAGATTGCGTGCTGCCGATGCGATGTATACGTCGTGCCAAAGTGATCGTTACAAGCCCTATATAATCCGCAGATGGGAGGCGTGGGTTTGTATATTCATGTTACGTGCTTCCCAGCTGGCAAGAGCGGGAGCTTGTATTCCGAAACCAATACTTCGTGAGCGATCGAGTGCTGGTTAAATGTACGGTCAACAAGAAGTCGAGCAAAACCTCGTTCAACCAACTACACGCATTTCCCGACGTCCATGCCTTTAGGGACGCTGCGACTCGAGCCAGACTTGCTCTTCCCTTTTACTAACCGGACGACCAAACACAGACGATGTAGTGTCGTTAAGGCCGCCACACTGGTTCACCGTTTTTCTTCCACCCGGGTCGCGGCTTACGTATTGAGTGTGACTCCCGGCGATTATGAGCTTGAATCTGTGCGGTCCTCCTCTACCAGTGTGTCATATGCGCAAAACCTTGGGATTAATCATCTTTCTCCCCAAAGTATACTTACGATTAAATCCATTAGGATGCGCACACTACGCCCCGGCTTATTACGTCACACGCATCTACCGGCAGGACGCTGGTTGAGTGAAATGGGTCTCCGCGACGGCGCGGGGGAGCGTGGTCGGCGCCCTGGGCATAATTGGTTTCCGAGTGGTCGTTTATCCTGTATCCATGACTCATAAATCACTAGGACCACATGGAACGCATTTTTCTTGTCACTTTGCCTGGGGGCTTTAACGCTCTCCTAAGGATGGCAGAGCTCGAGTTACCCCTTCCACGCCCAGGCGTGTGGAAACGCTGTTAAAAGTTATTTCGTTCTACTCCCTAGATGGTAAGGTGTCCTTACAACACGTCGACTTCCTTAAACCTCCTACGTGTTCTAATTTGGGATCATCCTATCGACATAGGTGTAGTAGCTGAATCACGAGGCATGTAGATGGCACGACTTCTCGATTTCCCTACTATGTGCTTTTTCAACAAACATAGTCTTCCCATTACCACCTGATTCGGATTCGTTTCATACACCCGCGTAGCCCTTGGCTCTTACTTGCGAGACTTGTTTTCCTCAGGTTACTAGCCTACCGGGCGGTGTGGGGCCCCATCAAAGTGGCCAACTCACCTGGCCTGTTAAGACCTTACTGGCTGCCTCGCATCCAAACCCCTCAGTGGGTTTACTCCGACAATTGATTCCGGAGACCAGGCGAAATAGTTAGGTGTTGGCTATTTGGGCCAAAGGAAGACCTAACCTAGCGCCTAAGCGACGTCTTACACCAAAAGTTGTTGCTGCCGATCTAGCAGGTACGCCCAGCGCATACGGTATCGGGGAAATGCATGGGGATCGGGGCGGCTAACTGATTGGAATCTAGAGCGTCCTACTGAATGTGCATCCTTAAGATAGCCTAACGCGACTCAAAAGCTTCGACCTCAGGTTCTTTGATCTTCATTGCAGACTATTATCCCCCACATAAGTAATAAAACATTGGGCTAGGTGACAATTGTATATCATGACGCTATGGCTACAGGGATTAGCACGGACTGACCGAAATACTGAAGTACTCAGGGAGTGAGTCTGTCGTAGCTGTACTACAGCCCTTCTATTAGTGAGCTGAAGTCGGCGGACCCATACACTAGCAGGCTAAAGTAGAATCTCTTGATATTCGCTCCGGACGGACTAACTAGAGGTCTTATTAAAGCACGCGTGTTAAAATCCTTTTTTTAATGTGGTGTGTACACGGGATATAAGGAACCTATGATAGCTATGATCAGCAGACCGAACACAACTGGTCATGAGACAACGAGTCGTCACGTAAAAAAGGTACTGTGCTAACGGAACGTGGGGACTGCCAAATAACACCCATATCTTGGCGAGATTGACAACAGTGGCATATTCAAGCGCGGATCGGCTCGCAGGTCCGGGTGCTCTTTCTCACCGTCACTCAAACATACGAAAATTTGTATTGTATACAGGACGTCCCAGATCGTTTCTGCCGCGTTAGACGGTTGGTGGGCCCACGGGACACGGTCCGTCTTTGTTGCGCACCCCAACGCTTCGTCACCACAGTCCGCCACAGACTTCACATAAGGCGCAGAATCTTCACCGGCACTGCACTCGGTGGACCACCGAGCTTCAGTGAGTAGGCTGCATGCGCCGCTTGAACGGGGTTCAAGTTGGTCGATCTCGCGCAGCGCGGATTAATATCTTTACGTCTCACGATTGGTCGAGCACAGCTGCAAGTGTATCAGACTAAATAAAGTATTTCTGTCTAGGAACTTCCTCCTATCGCTCACGCCTATCGTGAGGACGCTATTACTGGTGTAAGAGCCCCGTAAGTGCGGTCAAAAACGATTAAGAATCAAGTACTTCTGAAAAAGACACATCGGTCGGTATATGATGGGTCCGAGAGCGCTATTATTAGGAACGTCTAACCGCATATCCCATACACGCAAGGCGGGGATGAGCGACATCACGTTCGAAGCTTGTCGCTGTTGGCGAGGGACTTGTCTCCAGATGCAATGGTTTGCCCGCTAGCGAGTCGCCGGACCCTCGCGATCCGTATCCCCCCCAGTTCCCGTCCCGCGCGACGTTTCCAGCCTGTGCGCGCAACGCAAGTTTGCTAAGCTGCGGCGTTGAGTGCGCTGGTAACTAGGTTAATACGGGGCTCCGTCCATATGGTTCTCGTTTACGCTGTCGCGGCGTGCGGCAGTGTTCAAAAACTCCCAAAATAGCGCTTTGCCCTACCTTCAACGGCACGGGCACGTAGCCTAACACGTTGTGGTAACACGCTGTAGAATAGTCGCGGATGTAATAAACCGTTACCGTATTCGA
		</sequence>
		<sequence>
			<taxon idref="CHI-3_2016"/>
			ACGT GTCGATGTTGAGCCCGTTGGCTAATGCAAGCTCTACGTGGCAGCGCGTCCTTCGATCACTGTCTCGCGGGACCTCGCTCACCCATTTACGCTACCTCCTAAGGCTTTCGCCGGAGAAGCGGCTATGGAAGTTAACGTCTCGCTACTGTACTACCGAGAAGGAGTTGGTTCCGGGTTACAAATAGATAACGAAGCAGGCTATGGTTAGCGAACCTCCGGCTGCGCACTCCGGCTCTCAGTTCTGGCATTCGGCCCCCCCGAAAAGTATGCCATGCGGAAAAGGTAGATATCGCAGGGCATAGCGCAGTGAACTTGTATTCTTCTTCAGGGTTTGCACCGTGCGTTAACATTGTGCCTCTAACCCTTCTGTCCCTTACCTGGCCGTGCCTAGGGGCCACACTTAACACCAGGTTTCCCAGGGCCGTCAAATTAGGCGCCATCGTAGCGGCTTGTGAACGTCTGACCAGCCGCTCCTATGAATCGTGTCGGTATCCGTGAGATGGTAAGACCCCCAGAGATGCCATGCACCCGAAGACTCAACCCGATACCGAGCCGGCGGGGCACCGCGTGCGACACTCAATATGCCTCCTGGCGCGGCCGAGCTCCGCCCGTCTTGGCCCCCTAGTCAGATGCTTGGGTCACGTCGCCCTGTTGTGCGTGTCGCAGTTCTAAAATATTTTCTGGGCCCATCTTAACCTTAACGATGGTGGATGCTAATCGCGTCGCCGCCAAAACCCCCGCGCCCCCGCACCACCGGGCATTGGGAAGCCAAACCGCGGAAGCAGGTCACCGTGGACTCTGACTGCAAATCCCAGGAGTTTTAACAGCGCCAGAGGTCCGTCACCGCTTCAATAAAATTTTACAAAGCATATTGCTGAGTAACGCGTGACGCAACACAAATTATAATGAACTACATTGGCGAATGGGGTGCTTGGGTTGCATCATACGTGTTACATCCCTTATCTTGGCGGACTCTTACTAACATCTCGATGAAACCATAATGGTTGTTGTAGTTACTTCGGCAGCTTCAATACGCAAACGCCCCTGGAGATATGCACATGGAGCTAATGGGATGCCTACTCGCCCGGATATTCCCCCTGTCGCCCCTGGGGTTTCCGCCCAGTCCCCCCGCGACGCTTTTTTACATAACGCGTCCGGCGAGGGAATTGCGTTCGGGGTGTTGCTTGGTTACTAGTTCTGACCGCAGCGCAAATAGACTTATGGGTATAGTGGCTTCATCAGTGCCAACCACTCCAGTTCTGAATAGCTTTAGATCGGACGTTCAGATCCCGTCTTAGTTGCAGACGAGCAATTCGTATGGGAAATACGATCAGGCCGCGACAGACTACTCTCAGGACCGCTCACCTGTTGCGTCATTCCGGCCTAGCCACAGAGTACAATGAGGGCGCAGTGTGAAGGGGATATGAGCTACCCTGTTTTCTCGTGAATATCGTGTGGGGTATCAAGTTCAGGACTCTGAGCGTGTAGCAACATCCCATTTATTTAGCATGCCTGGAGACCTGCAATCCAATCGGCTTCATGGCTGACGCGCTCGCTTGGTACGCCTTAAGAAAGACAATTGCCGTTGGTCTCGTTGCCCCGAGGCCGAGGATCTATTTTAAGTTGTGCCTCCATATACGGCGTCGCATATCAAATTAAGGAGCGAGCGTTCAGTTTAGGAAAGCTCCGGGTTGTTCTAGACGCCAAGGTCACCTTAATGAACAGACGCCTCCGAGACTGGGGTAGCCTAAGAGTTGGGCAAGGATTTGCCGCGAGAGCAAGGTGCCAACATTGTATGACAGCGTTCGCGAACGTAACCGTTAACGATAGTAGCATAAGGCATCCCGTATAGTTGAGGAAGCGTCCGGCACCCTCCTCATACTCGTACCTTAGCCCACCTTCGATGATTGCCAGGCATCATAGACGAACACCCGCCTCGTCGAAGCGCCACATCTAGCCGTCGAAAAGGAGCTAGGCCCGCCCGCCGTCACTACCGTGTACTGACTTTGCCCAGTCCGACTTGGCCTGGGGTCACCATAAATGGTTCTTAACGTTAAGCAGAGACCATTCCATGGTTCCCATCTTGCACATGTAACACGTGCGACAAACGGCGACCTCGAAGCACCAGGTCTCTGGGCCTAGAGGGACACTCGACACGATCATATAGCAGGAAAGGCCGGGAGGACTCCGCCCAGTGCGTCCACAAGAAGTGCTAGCATGATTCCTACAGCATGAGATTAGGGTCATAAGGGTACACGCAGAACACCGGCTGGATTAAATTGCTCGTATCATCCCGCTCGGAGGTGATCGTGGTAAGGGCATACCAGAGGCATTTCAGGGAAGGGTCCACGCCATACAAGAATAAAAACTGCGCGTTGGGATAGCATTTGGCTCAAACAATTTGAATTGGGCATCGGGATGGGAGTTTCGTAACCCGCTGCCGTTGCATGGGGGTGAGAACTACCTGCTGCTTAGAGAACGCCCATACACCAGGATTGGCACTGTTACAGCATTCGGGAGGGACTAGCGACATTACATTAGCCGTTTAAAAAGTTAGTCAGAACCACACAGCTACTCGCCGCGTGCGTTACGGCAAGGCCGCCGCTTGGACCCATCACTTGTCTACATCGTCATATGTCTCGCGAGCGGCACGAGTTTACGCTAGGCACCACCAATAGGGTACATACTGACGATAACGCCCAACCCGGTCCCCCTGTGACGCTGTACTGCACAGCTCTACATCAGACACATAAAATGCTTCTGAGAGGGGGGAACACGAGCGTATCGCCTTCATGTGTGGACAGGTTAAAGCTAAAACTGCATGATTTAAGGGGCAAGAGCAAGACGCCGAGGTAACCGCCCGAGCGGAGCCTGTAGCGTAGTCCATGTATGAATCATGTAGTTCGTTTGGGCATCAAATAGCGCGTATCCATTAGAAGAAACAGGCTACGGACAATTTATACCGCCCTCTACTGATGTCCTTACGCGCACTGCTCTTGGGCGTGAGTAGTGGGGCAAGTCGTCAGAGTTGCCTTAACATGAAACGGGACCTGAAGGAGTTGGCAATGTCATTAAGCCGTACCCGCCGCGCGACCCAGGTTATCGAGGGTGTGTGAGGGATCAAGCTGAAAGCAGAGTATAAAAGAGGATACTGCAGGTAACGTCGGCACCTCATTCCACGCGGTATGCGTATGGGCTGCAACCGGGTAAGGCCAGGGAAGATGAGATACTGCTCGCTTCCGAGTCGTTGAAAAGGACCTTTCATATAACCCCCTCCCAAGGTGACGCCTATAAAGTGAACTAATCTCGAGCTTCTTGTTCTAACGTGGATCTCTGCAAATTGAGATGTTAAACCCGGGTTATAAACTAGCTTTTTGTAGTCGTGAATAGGAAGAGCAAAAAACGCTACTGCTATCAGTTAACGTGATGCGACAACGTTGGCCATAGGAACGGGCATCCAATCTCACACGGAGGACTTTACAAGAAAAACAACCAGCAGACGGACGATATGTGAGGTCCGGCGGTCCAGGCTTGTGAGGGTTCCTGATGATAAATAAGTGCTGCAGGTAGATCGTCGAGGTACTTGGTCAAATATTTCAACGGGGTTTAGATTGAATAATTATTATCAGTGAAGCGGGCTGCCCATCGCAAATGCTGCGATTCTGCAGGGAATGTAGAGTTTTGCATTCCGATCCATTTTAACGGGGAAAGAGTAGGTCCCTCTCACATGGGCGCTGCCATACTTTCGGATCATATAAAGGAACGGCAGCGAGGTATTTGTCGCCACGCCTTCGGTATCAGGGGACATCCTGCACTCTACAAGGCGCGCTAGTTAGGACTACTCAGCGACATTATCGGCGCCTAACGTACGACGTGCCCTTTAGTGAAACAGGTCTTTCGCCCGGTTATTTACCCATATGGGAGCAACTACCAACTTACTACACGTCGAACAGCTGAATACCTTTTGGATGGGGTTCTCGGTGAGACGGTTCCGTCCAGTACCCGTCAGCCGTCCCGGGTCGCGGTTTCCGATACAAATGACCGCACCTTGCCCGATGGTACCTTTCTGAATGTATGACACTCCCAAAGACAGGTGAATGATTCCCGCCCAACCCGCGGATAAAGGCTAAGCCTGAACAACTTGTTTTCGAAGCGGGGGCCCGCGGTGTAAGGAGTCACCAGGGCTAGGGTTTTTTGGCTCCCAAGAATCTTCCTCTCGCCCGCGGCAAGCAATTACGCCCAGTCTTCCAGTACTCCCCATCCCCCGAACCATGGTTTTAACTGGTTGAACGGCCCAACGCTCGGCTTGTTGTGGTAACGAGCGAAGTTTCAACCTAGGGCGGCTCGAAAGCGGCAGAGCGATAAAATCCTATATTAACTAGTTAACATCACGCACGAGCCTAGACCGGTGATGAGTGTTCCGTCAGCATCATCGTTGTAAATGCGACTTAGCGCCCGATGATAGAATCGCGGGTCCAGAAACTGAGATCAGAGACGGGGCGCGATGAAACCCTCACGGGCTACTGCCAGCGCACCTATGGCACCAGATATAATAGCTGGAATAAGCAACTAGATTATAGTCCCGGCATCGCGCCCGACATCCTGCGGCGGCCTCACGGATTCCCGGTTCCGAAAGGCCCATGCAGCGGCCACCTCGGTGTCAATTTGCCCACTACCTATGAGCTAGTCCCTCCCGTCATCTTTTCCCTAGCGTGATTCACCTCTAATGACAAGCCTAGATAGATGATTTCCCAGGATCGTGACCCGAATCCTTTAAACATAACCGAGGCAGGGCTCTGACGACACTTACGTGGATTCTGGATCGGACGGGGTTAACGTTGGAACGGGCTAGGACCGTAAATGAGCTGGGCTTCAGCAAGATATATCGCGCGCACGTGCCCTAGTCCCCGGCCCCTACCGCCACATCCTCCTAAAGGTGGTTCCAGCAATCCCTAATCCTTAGAGCGTAGATCCGTTGGACTGTTGGCCATGAAATGGGGCCTAGACCGGCGAGGAACTAGAACGGCTAACTGACTTCAGTCGCGCAGATCGTCCTACATGGAAATAATCACCGCAAGGCCTAAAGAGACCCATTTAAGCCCGTTTTCTGCTGACCAAACAAGATAGGCATTTTAATATCAAACAAGCCATCAAGGTACAAATATTCGGGTAAACATCACGCCGCCGATTGCGTCTCGTGCAAGCGGACGGCTGGTTGCCTCACACCCGTTGCGATGTCTTTTTAAATAGCCTTCGGAGCTGGCGACGCGTGAGGTGTGCTATTCATTATAGGGTTCCAAAACCATTAAGTCAGTTGAGAGGCGAGCGATTTGAAGAGATCTTAACTTTCCCGAAAGTCCACTGACCCGACACATGCTGCAGCGCAAACGCCGCTCAATGGACGCAAGGAATCTCCGCCTTGATGGAACGTGCTTTACCTTCAAGACGGCATCAAAAGTAGTGGATCCCTATATGCTCGAATCGAAGCCTCTCGGCCGACATCAGGGAAGAGGTATCGTATTCCGGGAGATTAGGGTGTCTGGTATGCGTGGTCGCTTAGGGACAACACTCTAGCGGTCTAACACAGCCGGCGTGGACGAGTTTCGAACTAGTTGGGAACGTTCTAAGATCTAAAGTTAGATAATGTGTCGGGAGATATTTCTCGACTTCGCCGACTACCAAGAGGGGGCTCTCGTCCCGAGTTGACCGTTCAAGATCTATAGGAAGTTAAAGAAGGGTTTGATGTCACACAGTACGACCAACAGCGTAGCACTTCGCCGGCCAGATCGTGGGAACCAACCGTTGGATGCAATGTGGGCCTCGTAGGGTACCGCTTCACCGGCCTGACACGGGGTAAGTGAAGGATAGATCGTTCGCTGCCCGGGGTACCGCCCTGAGCGGATCAGTCTTTTGACGACAGCGGGTGACGTCCCGCTCACCAACTCTCCGACTTGGGGGCGGCCACAGCGCTTTGGAAACAGGAACGGCACGGACCCATGGACATGTGAAACGTCGACTCAAAGCCCAAGTGCTTTGCAGGCGCACCTTCTGCTAAGTAGCTACGGGACCTTCGATACTGTGGCCCGCCGCCTAAATACCGGGTGCTAAAATAGCTGAAGGCGCTTGCCGGATTTGATGAAACCCATGGCCTAAGTTACGCGGACCGTCACCCTCTGACCTCAAGGAAGCGATATCAAATCGAGGCGTGACTAGAGTCATTGATGAGCTACCCCTCCCACTTGTAACATGATAAGAGGACACTGTCCGCGTCACAATCGGAATTGGGATCCTCGGTACGGTTTTCACGAATTCTGGGTAGAGGGGCCACGTAACGTCTCGTCGGAGTTCGGTTGAAACCGACGCGAATAGTACGAACCGACTGGACGAGGCGGCCTCAACTAGAATTTGGTGGGGTGTCGGAATCAATGGGTAATGATCTTTTCTTGTTACGAGGAAAAGCTAGCTGAACGTCACGACTAATCGACTCCTTGACTGATTTAAGTGAGGTATTCAAGACTTTTACGGTCCAAGTACGGTACCTCACCTCCGCCACTTCCCCATGTCGTTGATCTCCAGACGATCATGGGTAGATTTAACACGTCACCTTTGTCAATTGTCTTCGATAGTAGAACTGTAGATCTAGGATGGCTTGATAAATCGCTCAAGGGAGTTGGAGCGGTGTCAATAGTAGATACATGCTGAACGAGATTGCCGACTCATCGACAAGAGGCCGCCAGGGTTCGCGCCGGGTAGTCGGGGTGGTCTCAAGAGGCTCACTCTGATTCTTAACCTGGGCATCGACACTAAACAGACAATGCAAGTGGGTTACCGTTGATGGCGTTCATGGAACGACAGAACTACATGCACTTTAAACATGAAATCGTGTGGGGTTGGTTGCCCTGGTTTCACAGTTTGAATACGGACGTCGAGACCGCCCGCAATATACGTCAAGCTTACAGACCACACGCAGTCGGGTAGGCTTCTATCATTAATCACAAGAGGCGCTCCCGTGAGTGTTAATATCGGGTCATTCAAAAGGGGACTTTTTTTTGAAGCCCCTCGGTTCTCCCCGTGGTTCCTATTGGGGGATTCGCACATTAAATACGTGAATACAGTCACACCAGTAACGCGCCACTGCTGGCTTTTCGCTGATCAGAATATCCCATTGGAGTCTGGTGGTACAATAAGCGACGAGACACGTTATCTCATGTGGAGACATACCCACGAACCGTAGACCCGTTATGAACACCACCCAGATCTATCGGCTAACTCTGATTTACCCCATGATCGGCCAGTCTAGCGGCAACGTATGTAAGAGTTACCCACGTCCTGGTCAAGCACGGACGGACGTGCTTTTCTGCAGTTGAAAATCGCTCCTCCCGTTAAAAGAGTGCCTCAACTCGCTTAAGGATGGACTATTTTCTCCAGTTCATATGGCCAATATTGGTGGGTGGACAAGCTCCGGATTTAACACGCCTGCCAGGCATGACGATACGAGGTTTCAGGTTGGTGAAGAACGGTTCCCGGCCCCTGCCGCGCGACGAATGAAGTACTCTTTCTATAACGCCGACGTCTAGGCGGGCACGATCGTCTGATTGCATCGTGGGAATGAATAAATACAAAAGACGAAGCTGAAAGCAACGTGACATGTGTGACGCCCTGCTGGGTACGCTGCCTCGTGTCGTTACGTGTGATACCACGCGACCTGTCGCTGTGTTCGCGCTAGATCCCACCCGCCATTGGGGAATGCAGAAAACGGCTACCCCACCGATGGCGCCGAGCGTAACAACCACTTAGTGCTGTACCGAGAGCTCCTAAGTATGCGTTCTAGAGTGTTTTGAGCATGAGCGTGTTTCTCTCTTAAAGATAAGCGGTGTTTGCTGTAGCAGTTGTGAAACCGCCACATCATAAACTGAAAAACGCTCCCAGATTCCTAGGATTTAGACGAGCTTATCAGGAGTAGGCCCGCTTTTCAGTACCGTAGTGCACCTGGAGGAGGGTGTTGTGAGGGGGGTCGTGTCTAAGGGGAGCGGGAGCGTCCTCAACTCATGAGCGCTGTTAGGTATGGTCGCAAGCTATTCGGCGGCGATCGAATTGGAAGGACGTTCACATCACGGCTCATGGCGGGACGTACTTGCTCGAGCCTGATTGGATATATAGCCTTGTACGAGCCTCTTCTGATCCCAGTTCCTTCTTGTTCGCTTGAGGCGGTGTGTAGGGGTCCGTGGAGGAGACGAGGGCTACGCCAGCTGAATTGGACACAGAAGTAGGTAGCCCAGATCAACCCGACTACTTCCCCCGTCAGCGTGATTCTTGTAAGGGGGCACGGAGCGAGATGGCCTCCCACAACGGCATGGAGGCCGTGGGTCCTAGTATGTGTACTGGGCGGAAGGCGTGAGACTAGGTCGTCTTCATTATTGTTCGACGTATTTGAGGCCGGAGTAGTGTACTTGTTCCCGCGCACGACTGATAGGCATCAGACAAATTAACGTGGTGCTAGTTGGCTATCTGTTGGTAATCTGGCGCGACCAAGCTGAAGGCCGACGTAGGAGAACGCACGATGAAAGCAGCAGGGGGGGGGATGTGGTGCAATACCGAAGCCACTGAGGTTCTCAGGTCATTAAGATAGTGAGGCTCTCAAAGTATCGTGCACCACGACAGAAGGAGGCTGAGATCGACTATAGGGGCACTGTCGTCACGTGAGATGGATCGTAGGGTTATGTGACATCCGCCAGGTGTCAGAAGGCCGTATCCACAAGGAGTCGTGGCCGGATTGCGCTAGCCACAGGTTCAGGGGGGACAGCCTCCAGGGCGATGACGGATGGCTACAAGCGGGGGATGGTAACTAACCTTTAGTGTGCTGGCAAGACCACCCTGACTTGCGATTCTAAATCCGACCTCCTTGAGGATATTAACAATGCATCGCCTTACATACAAGTCAATAGGGCTTAATTTAACATTGCTGATGCACCCCACTTAGCGAAGGATCCGCCCTATAAGACCACTAACAGGCTAAGTTGTGATCCGCGTAAGAGCTAATAATGACGCCTACTATAGGACGGGCATAAATGGCTCAATAGGCGAGCCCGCTGAGACCGTCTCTCAGCGCGAGGCTACTCGGTTATCTACATGTTCTAATTGCGCCGACCCTTCCCAGGACTAAAGGATTGAAACTCGTTGTAGCTCCGTTGCGTGGTCCGGCGGCATGAGTGATGTTATGACGAGGCTTGACCGGCAGTTTCCAGACTATTCTATAGATACGAACGAAAGCCGTCGAGATGGAAAGGTTAACGTGGTGACCGGAGCGCAGACTTAAAGGAGTAAGCGGGCGTTCCGATTACCTGCAGTTCCCTTGATCGCCCACTCTACTGCCCCCCGCGTTCCCGGTGACCTGAAATATTAAAAGGCCGCGTCTGCCATGTCTGATTTGATTGCCAGTGTGTGTGCATTATCGCACTCGGCGGAAACCTACTCATACCCCGCGCGGAACGAGTCACTCGCAACAACATTCGTTGTGCTTCGTTACCCATCAATACTAGCTCAATTCTTAACGGAGCACTGGGGAACTGGTAGTCCCGATCTTGGTGTATGTCAACGGGCGGATGTGACGTGAAAAACAGACCGCAGTCAAGCCCCCAATTGGGACATCTGGAGACTCGATCCGTGGTATCAAGTCTCAGCGTGAAAAGTTCGACCTGGCGGCCGCGCGGTGTCGGTGGCCGTCGGGAATAGTAACTATGCCGATGAAATTAGAGCTAGACGGAGCTGGGGCTGTCCCTTCCCCCTTACCGGGTTGATGTACGGGACTCGGTTCAAAGCTGGCTTTGGTGGGCCATGGCTCCCGACGAGAGCGTGGGAACTGCTGGTAAGGGTCAAGGCGTATGGATGTCCCAATAATGTAAGGTAATGGATCACCGCCCAAACATAGGCCGTTCGTTGGTATCCGCGGCATCTGTGGTGCTCCATGCCCACGACGGCCCTATAAAGGACTTATGATACAGGAGGTGCCAACACAAGCAGCAAACCTTGAAACCGCTTTGTCGTCCTCCGATGCCCCAAGGTGGTGCAGAGCTACTCACGCGATCGATCCGATTCACATCCGCATAGGCCGAGTAAGGCGGCGATATGCAAGATTCATGCCTGATTGTGAAGAGGAATCAGGCTGTAGGTTGAGACGTGTTTCGGGAAAACGTATTTCAGGGCGATTACCCACATTGGGTAGCCGGAGGTGGCTAACTCCGCAGGGCTTCTGTTCAGCCCCATGTGGCTTATTTATTCAGGTCGCGTAAATCGATTAACGCTCGCGGGGTGTCGCTCGCGCATACGCTTTCTCCGTCCACGTGGCTGCAGATTTGCGATCTCGACCGATCACACACCGGTAAGCACCTGCACACCTATGGTCCGGAACACCTCAGCGAATACGCCACCTCGCTTGCCCTCTCGGGTTTGGTAAATAATGCGTGGCCTCCAGGACGTCCTCCTGTGTCAGTGGGGTGGGTGCTAAGCGACCAGGACATAAGGCTACCATTACATCCGCAGAGCCTCTGACGCGGCCAGGTTGCGAAGATCAATGCCGCCCTATCGAATGAGGGGCGCGACAGTCCGTACGGATTCGCGCAACGTGCCCAACATTGGCTGGGTTTGCAAAGGTAGCGAAGCCTCCGGAACATTTTGCGGTTTGTGCCGGTACCACAGAACTCGTTAGAGCTTGAAGGACAGCAGCCGGGCACAAAAAACGATCTGATCCCCGCGGCCTCGCCAAAACTCTAGAGAGAGCTGTATTCGATCTACCAGTTGTCTGTCTACCTAGACTGAAATCGGGGAATATTAGTGTAGCTTACTCCTTCGAAGCGACCTACTACCCAAAGCCTGAGGCCATCCCACAGTCAGAGTGAACTTTGGTTCTGAGACCGGCCAGGATCGCCCATCAAGGGCGGGTCAAACATGGCATCCACACGTGCGTCGAACTGCTGGAACAGCTGAGATGTGGCCTTGCGCGCCACATTCAAGGAATAGCATCAGTTACCCCCGCCGGCCACTGAACAGGGGTTGGAATGACCCCGACTCGAGACAGCAGCCGGGACGGCATCAGTGGGTCCCTGCTCCAACTGGGGCCGGTCCGCACTATTTACCCCCGTGTAAAACGGCTACCGTGGCATCGAGGTTTGTTGCCCACCCAGGTATCTCGGTAGTGATTCGTAGGGGGCCGCAAAGGTTAAGGAGAATACTGCCACCGGGATTGGAGCGTTAACCTTAATTTTTTGGAATCGTTTTCCTCGGCTATGCTACGGTTGACATGTCATTTTCGGAGTAGGTTGCACGTCTAAGGACTGCCACCAGAGCTGAAACTAGGCAGCGTTTTTGACCCGGCAGCAGGGGAATGATTTATCGACATAATAAATAGCGTTTCTCCACCATACCGCAAAACCAAATTTACGGTAGTAGCTTTCTAGGAAGTGTGGCGCCAATCGATAAAGACCTTAATTCCGAACATTACTTAGAACAACGCTTATGCCAGCAACTGAGCGAGGCTCTATGCGCTGGAGTCGTTCTGTCAACCCACGCGCCACCGTGGAGGGGATTTCTTCATCTTAGGGGGAAACGCTTACATGCAAGGTTAGTCGGCGGCATGGGATGTACTAAACGAAGACGAGAGAAGCGCCAAACAGGCTTATCTCCTTAGTCTCATTATACGAGATTAGGGATAATCAGGGCACGTAAGTCAGTATGGCAGTGTTCGCACTGGACTTGGAGGAGAAAAGGGTTGAAGCCAATGAGGGTGCTGCCGATTCCGTTCCGAGGGTGTCCAAACTTTCTAGCATATCGGCAGTTACGGCGGTAAAACGTTCACGGTCTGGAACTCGGGTCGTCCCCCTCCAACAACGAGAAGGCTGACTTGGATAGACGCAAAAATCCGGGGTATAACTATGTGACTTTATGGTCCGCCACGACAAGGTTGGAGGGGTCAACCCTTGCCAGCAGAGGCCGTCTACAACACACAGCCAAATTGACTGTAAAGCAATCGCAACGGTTCAACGAGATACACAGAGATTGTAGCTGTGCTGTGAAGGAATTAGACGTTCGTAGGATATTAGCGGGTCTGGTGTTCTACATAGTGATGTTATCCTTCACGTATTTGGCCTCTCGGGCAGCGCGTGGACAGGTCCCAGCAGACCACGTGCAGTTACCGCACTCACCACAGCCCCAAAGCTGTGCCCGATGATCGTGCAGTAGTGACCCGATGCTCGCGCGAGGAGTTCTACGGCACGACTCGGACCTTGCAGTAGGTGACTCCACTCTACGTTGTCCCTTCGGCCTCCCGTCGTAGTACGGTGACGAGGGTCGCGGGCACTTTGACACGGTGGGCTCGCAGCAGTGCAGTGCGTTAGGCATAAAGTCTTCAGCCCGACGTCGTAACTTGCTGGTCGCGGGCTTGGCCTAATGTGGTTCGTACTGTAGCAGCGAAAAGGCGGTGTTGAAGGCGCAACAGCCCCGGATGACAAGTTCCTGCATGCCGAGGAGGAGATGTCACGCACCCGGGCTCCCTGATTGGAGACATAGCGTCCTTCGTCAGCTGGTGGGGATCTAGTGGCCCACTAAACTACGCAGTTGTGCTTTTCGCACCTACGAAATCGCTTCAGCCTGGCTGACTTCGAAATCACCTCGGTGGCTTACTCAATACCTCCCCCCGACCCCCTCGCCGAATCGCCGGTAAGATCCGTGTGTAAAGGGCCAACTTATAAATACCCACGTTCGGCTCTTCTAAAGCACGCAGGCGACTGCGAAGTTTTACAGGCCGATGGTACGCCCCGCCATAGAGCTCAGCGTTTTTATCACGCGAAACCAGCTTTAATTTATTAGGCTGGCAGTACCGGCCGTCAGACCGTATCGTGTTACCGCATTGCGTAGCTTTGTAGTTGGTAACACCCCGCTGCACTATACCATTGCTTGTCCGAGTCCTAAACTAATATTCAAGATCTCGTAATGGTGGCTGCCCCGGACCGCCTGCCCCCAGGAACAACATCGATTTTATTACTCACCACCTTCTAAGTTACCAAATAAAACACCACGGCCCACCCAATCTGCCCCGCACCCAATTAAATGCGGGTAGGCCGATCGATCAATGTTCATAAGCCGGAACACACAGCAATTTAGCACCAAGTAGTCCCGATCGATTTGGTGGTACAGGCTCACTTAAGTACATAAATGACGAGGCCACAGTGGCGCACGGAAGGGGGTGCCGAAGTTGTGCTATTCTATCCGTCCTACCTCAATTACGCTGATACGGGTCAGCCTTGACGGTAATGTCTGCGTTACGACGATGCTTTGATACCTCGGGCCCTTGGCTTGTCTTGCGGCCTCCGGACAAACCTGAAACTGGTATCGCACGTCCCTCGGTAGGAGCCGAATGGGTGGCGTGATTCTGTTCGTGCATTTTTGTCGCATGCCTGAGGGGCTATCTGATCAACTGGTCCGCGTTCTCCGGCTACCGACCGACTGTTCGTGCTTTGGAGTGGTGCCGCCGAGTGTAGTCGATGTTACAGTTTCACCAGCTCTTAGCACGTTAGCACCAGCAGCAGAATGGCGGATAACATGCGATCAGGGCCGGTGCTCGCATGAGATGGCAGTGGACATCTCGCCAACTCTGGAGGGAGAGTTCCCCAGGGGGTTCCTCATTGTAGGAGTTGGCCCTGCGTCGAAACTTGATTAATCGGCGTAAAGGGGGTAGAGGAGTGCACGTATCGGCCCGGCCGAAGCGAGTCTTTCTCATGACGCACTGCACGTTCTAAAGCATCGTGGTGAGAGCACAGTAACCTTTGTCGGGGCTCCCATGGTCTCCGCTTTCGAATCTTCTCGAGTTGGTGTAGGAGATACTCTCTAGTCGGATCAAGGTAATTTCAGCCCTTTAGAGCCCCTCGCAGGTCATCTCGTAGATAGCTCCCCTGGCGCCTTCTAGTGAGATGTTGCCTCGACTGGGTGTTCGGCAACCAATTTTCCTTGATCATTTCTCGTTTCAGAATAGCTTCTGGACTATCCCATACTGGGATTATCGGTGTTGGCTTTCCTTCCCACTACTTATATGGCGATAGGTGTCAATCTTCGCCGTGAAACCCTCAAGTACCCTCGTATTAGTTAGGGTCTCCGACAGAAACGTTTGCCTCATAGAATCCTGTTTCTAGATCTTTCGGTCGACAACGTCGCGCCCTATCATTGGCCCCGACAGGGCCTGGGGGTCCGCAATTCATGCTGATAGGCTGACAACAACGGGAGCCAGATAAGAGCACTCCTTTGGGCCCCCTCTAGCATGGGGATCTCAGTTCGAGTAAGAGACGAAGCTTAAGGCCCGCCCCGTCCACGGGGCCGGTGGTCCCTTATCGGACGCCAGCGAACCACTCATTTTCTCCGAATGTACGGAGCGGCAGACTGAACAGGTGGCTTGTCCGTTACAACCCGTGGATCGCAATCACTGTAACCCCTCATCCTCGTTCGTGGAGCAGGCTAGAGCATTTGTGCTACTTGGCCCCTACTGACAGAGGGCGTCGGTCGTTGCTCATTGGCCAGCGCAACGCACCAGCACGAGATGCGATATCCCCCCGTATTTGAGCATTTATTTGCTTACTGATCTGCAAGAGTCTGCCGAGAATGGGGGTGCGGATCAAATGTCTCTAGTTAATATACTTGGAAGCGGGATAGTTCGTTGCTGGCCGGGTGAGAAGAGTGGATTCGTTTGGGAACATCCAACCCATTCGGCCACTCTGCTTAGAAGACTAAGGCGCACATGGGGTTTTACTACTAGGTTCTTCACATCCGCCCCGTAATGACTCCGGGGAATGGCGAAGCTACTACTCTCGCGCGCACTCTCACGGGGGCAACAGAATCACATTTAACGTTCCCAATCGGAGCAACGGCCAGGTGGCGTCGCCGGGGCAATGCTCTTATATCTTTACGTCTATCGGGAACTCAGATACTGCTTGGGTACCCGTAAGTTCCGAGTAGTCTCTGGTGGGTTTGTCTCACCTTGAGTTTTAGCTATAATCTCGCATTACCGGCCTACCGCGTCTGCAGCCGGGGGCTGGGCGCTACCCTGTGTCCGATTAATCAAGAGCTCACGTAATCAAGTGCGCGGGGCCGGTAGATCGGTAGGCCGTGATACAGACTGGACGGCGTCTACCCCTACTACTGTTCCAAGACGCATAGCGTAACTGCGATGAGGAACAGAGGTCACTACAGAAATGCCTAGTGCCTTTTCTCTACTACGACTAAGTCCTAGTTAAGTGAACGGCGCGGCATTAAATGTGGTATATCGACGATCCAAGGTATGCGTTGAGTTTGGGAGATCTGGCGTATAGGGAGACCACGTTTGGAGTGAAGGTTGCTACCTTCACGAATGAACCTTTTAGAGCTGGGCGGCAGCTTGAGGGGACATATGGGCAGTAGCCCACTACCTTTGCCAACGGTGGGACATCTCCGAGTCTCTGCGATTGTCACTGCTGATGGCCGTTATACTATCAACTCGCCGGTCGTGATCCTAATCTTTTTCCACAACTGGCCCGCTAATGTAGCACTCTATGTTTGCTAAGGGTTGGCAATATAACCCTACTTTCTTTTACTGAGGTTTGATGTCGATCAAAGACTACTGGGGGAGAGCCTTGCTTCTCCGTGGCAGGCGAATTGAGCCACCTTGCGATAGGGCCAGCTTAATGGGCGACGTACGGGCGAGGACTCCCGTACCGCCAAACGCACACGTCTGACCTAGTCTTTCTTGCGTGCGATCTCTCGTTTCCGACGTGGCGCGTGGCCTACGCACGCCTAATCCGACTCCCGTTCCGCCCGTTTAGGCCTTCGGTCTATTCTACTTTTACATACCGTTCTGCACCGTACGATGCTATGTGTAGCTTCTTGCTCGTCGTAGGTGATAAAAGTTCACACTGAGACGGCAAGTGACCGTGGCTGTTCTACCGATGTCCGAACGCAGCTCTCGGTGGATTATACACATCCCTCTTAACGACAGGACTACCCGTAGAGTCGCCCAAAACCGGCCGGGGTATAAATTTGTTCGTTAGTACTCATTTAGTTGTAGTGCTGTGACAGATGGGGGCCGCTCTGACCTGGCTAAATTGTTCCTGTGGTCATGGCGTAGAGATGGGTAGGGTAGTTGCAGCTATTGCGCATTTGCTGCCCATGTCGTAAAGCAGTCAGCCTCTCGGGAGTGGCCCCTCTTAGCCGTGCCGGACCTTATCGTTTCCCGTCGTCCCAGTTCGTTGTCACAGTCCCGCCGCCGGTTAGACTAAATCTATGTCACCGATACAACGAAGGATGAAAAGTACCAGAGCGACGTGCGGTACCGACATCCTTGACATTAGCTGGCCCCAGAGATCACACATACCCTGGCGCGCCTTCAAGCTGATCGTGGCCGTGGGACGCCGGCCTAACTCATGTAGTGTGGAGCTCGGGATTTTTAGGGTTTTCCGAGTCAGGCAGTCGATTTCATCCGGTCGAGCGGTATAAAAGCCGATCCTTTATTATGATTTATGTACTTACAGTTAACGACGCTAGAGTAGCACACTGTCTTTTCTGCATGTCGGGCGCGCAGTTCACCTTGTGCTAACAAGTGATTTATAGACGTCACCGACTAAGATACTATACGTCGGGTGCGCACCGTTTCCCGATGGGGGGCATTGAAAGCCAATTCACGTGCGACCGTTTGGTGACAACGTCCATATGCCCAAAAATTGTTCTTCCTTTACTGGTTCACGGAGTGATGGACGAGTTATGTGGAAATCGATTAATAATCTGGCTGTCGGATCAACTTATGTCTTTACGACCTGACTAAAGCCATACATCCCGTAGAATGCCCAGCTAGGCCAGGGCGGGATGAAAGATCAGTGGACCAACCCCCCACAATATCTCTACGACGTTGCACGAGGACGGGACGCTGGTGTCATTTTTTGTGGCCCGTGGGCCCACGGCTGACTAAATCGAGCCGCCTTCCGCAGGCCGTCAACGGCGTGGCGGCCGTGTAGAAGGTGTCCCATCTCAGACCTGCCCCGATTCCTAGATTCCCCTACGCATACTCAAGCACGCACCAATTGGGGGGTTGGAGTAGTATAGGGGTTTCGAATCCCGGTGGACGTATGTGGTAATGAGGCCCATGTTCCGGGGGGGGCCGCGCTGGATACAGACGCCCTAAAGGGGCGGTGGAGAAAACACGGGCGGGACCAATGGCTAAACATAAGCCGGGCACTGACCCCTCCGGTGCCATGGCTCACAGCTCCCAGTTACAATACTATTTTATTCGTTAAAGCCCCGCCAATCGTTGAGTAGCGATTCGCGAATTTACAACTTCGTCTATCCTGGCCTGTCCGTCCTGTATTCTCGTGTTCCACCGACTGACTGTCTTGGTCCGGCACGAGGGGCTGCGCTACCGACCGTCTAGCGTGATTCCACCAAAGCCCTCCAGAATGACAAATACCTCGTCTGCAAGGATCCCCGTTTAGCAAATACAGGCTCGTGCTTGGCCCGTGCGTGTGTGCCGGGGCTGGCTTCGTAAATCCCTAGAACGCGTTCCTTCCAACCCATTATTCGCATCGCGCAATTACCCATGTCCCACCCGGTTCTCGGCCACGTGTCCACTTGTACCAACCGATACGTTGTGATTAGGCTAGGCCCTCTAAAAAAAGTATCTAAAAGATCATTGTGCATAGCCGACGTCTGTGAGACTGACGGGCAGTCGACCCGTATGGGGAGTCAAAAACATCTACCGTAGCATAGTGATCAGGAGGCGATTTTAGCGCTAAAGATTAGGTTTCCGCTTCCATCCTATCTCAGTGGTTAGGTCGTAGCGGTCTAGCAAAGGGCTGTTTACCAGCCTCGGCCCCGTCCTCATACTAGGTGAGCACCCAGGTAGTGCCTTTTGAGGTCCGTGTCACTACCCTCTCTTGCCCTAGAAAGGCTGCTCACTATTAGGGGTGGCCTTGAGGTACAAAGCGAGGATAGCGACTGATGCGACCAGTATTTCTATCCCTGACGTCTCGCTCAGCCTTCACCTTGACGAGCGGAGAGGTCGGTGGTGTTTTGGGTTATGCCTGAGGTTTAGGAGCGGCCTTGTCGTGACCTATGGATTGAGTGATTCTAGCTACTGGATCGCCCACGCTTTCGAAAAGGGTGCCCCAGGTAGGTCCTCACTCCGCTGTCACCTGTTACCCGTGGTCTGAATACTGTTGGCGAGCGGTCACATGTTACGGCCTCGTGAGTCTGGCAGGTGCCTTATTGCAGGTAATCTTCACGGACAGCTAACGTCGAACGGACAGGAATACAGTGCCGTAAGGCTCTACTTACCAGGGCCCCCGCACACAGGTATGCGTTCCTGCTGAGTCTTGATACTCCTGCATGCTTCATTGACGGAAGACAATGATGAGTCCAACCGCAGTCCGAGTGTGCTCGCCGAATGTTTTTTTCTGTCAATTGCATAAGTCCAACTTGCGACTAGTCATCATTGTCGCGAGATGAAGTCCAGTGCGGTGCAGCAGACATCGATTAAGTAACTAGGGGTTTGAAAGGCACGCGGGGAACGTAGTTAATCCCGGCTTAGATTTTGCTCTGTACGTGTCTAGCTTCGCTGAGCCTGGGGGGGTTAGGACACTGGTAGCATACCCGCTAAGCGACTGTTTCGGCGCTGTATCATTTGGTGCCGGTAGCGCGTGGTGGTCTTTCTGGGGGCCTGCGTACTCGCCTTCATTTCTCCTGCAGATGGTTGCCGATTCTCACCCATATCTCGCCGCAACGTTTGTGCGCCCCCCGTTTCGTGTAGCTACCCGGCTTCTGAGTAGCTTTGGTGACGACACCGTCCACATTTCGTGCGACGATTGCGCGGGTGTGCCACTGAAGTCTCTCGGCATGTGGGGTCCCCTCACGGTCGGTTGTAGAGTGAAGTAAGCTACAAGTTGCTCGTCGAAACACTAGGTTTACCATTTAAAAAGTCAACTAAATAGTTTGGATACGCGGAGTGAATGCGCCTGGGTTTTTTCTCACTCGTGCGAGTTGGACACAGTGGACACACTCCGGGGTCACACAGTACGCCGCCTAGTTCTCTGGACCTCTGCACATACTGTGATTACCCACTGGGTTCTGAGCCTCATTCTGAATGGATCGTCTGAAGGGCCGGTGTATTACTAATGCGATTGAACGGCGTTAGTACCAGATATCCACTCGATACGTCTGATACTCCCTTCGTAGTGATGGGTAATTTTAATTCACTCACCGCGCGCGAGGCCGCGTGGTCCGTGAGCTGGCCAGATTGCGTGCTGCCGATGCGATGTATACGTCGTGCCAAAGTGATCGTTACAAGCCCTATATAATCCGCAGATGGGAGGCGTGGGTTTGTATATTCATGTTACGTGCTTCCCAGCTGGCAAGAGCGGGAGCTTGTATTCCGAAACCAATACTTCGTGAGCGATCGAGTGCTGGTTAAATGTACGGTCAACAAGAAGTCGAGCAAAACCTCGTTCAACCAACTACACGCATTTCCCGACGTCCATGCCTTTAGGGACGCTGCGACTCGAGCCAGACTTGCTCTTCCCTTTTACTAACCGGACGACCAAACACAGACGATGTAGTGTCGTTAAGGCCGCCACACTGGTTCACCGTTTTTCTTCCACCCTGGTCGCGGCTTACGTATTGAGTGTGACTCCCGGCGATTATGAGCTTGAATCTGTGCGGTCCTCCTCTACCAGTGTGTCATATGCGCAAAACCTTGGGATTAATCATCTTTCTCCCCAAAGTATACTTACGATTAAATCCATTAGGATGCGCACACTACGCCCCGGCTTATTACGTCACACGCATCTACCGGCAGGACGCTGGTTGAGTGAAATGGGTCTCCGCGACGGCGCGGGGGAGCGTGGTCGGCTCCCTGGGCATAATTGGTTTCCGAGTGGTCGTTTATCCTGTATCCATGACTCATAAATCACTAGGACCACATGGAACGCATTTTTCTTGTCACTTTGCCTGGGGGCTTTAACGCTCTCCTAAGGATGGCAGAGCTCGAGTTACCCCTTCCACGCACAGGCGTGTGGAAACGCTGTTAAAAGTTATTTCGTTCTACTCCCTAGATGGTAAGGTGTCCTTACAACACGTCGACTTCCTTAAACCTCCTACGTGTTCTAATTTGGGATCATCCTATCGACATAGGTGTAGTAGCTGAATCACGAGGCATGTAGATGGCACGACTTCTCGATTTCCCTACTATGTGCTTTTTCAACAAACATAGTCTTCCCATTACCACCTGATTCGGATTCGTTTCATACACCCGCGTAGCCCTTGGCTCTTACTTGCGAGACTTGTTTTCCTCAGGTTACTAGCCTACCGGGCGGTGTGGGGCCCCATCAAAGTGGCCAACTCACCTGGCCTGTTAAGACCTTACTGGCTGCCTCGCATCCAAACCCCTCAGTGGGTTTACTCCGACAATTGATTCCGGAGACCAGGCGAAATAGTTAGGTGTTGGCTATTTGGGCCAAAGGAAGACCTAACCTAGCGCCTAAGCGACGTCTTACACCAAAAGTTGTTGCTGCCGATCTAGCAGGTACGCCCAGCGCATACGGTATCGGGGAAATGCATGGGGATCGGGGCGGCTAACTGATTGGAATCTAGAGCGTCCTACTGAATGTGCATCCTTAAGATAGCCTAACGCGACTCAAAAGCTTCGACCTCAGGTTCTTTGATCTTCATTGCAGACTATTATCCCCCACATAAGTAATAAAACATTGGGCTAGGTGACAATTGTATATCATGACGCTATGGCTACAGGGATTAGCACGGACTGACCGAAATACTGAAGTACTCAGGGAGTGAGTCTGTCGTAGCTGTACTACAGCCCTTCTATTAGTGAGCTGAAGTCGGCGGACCCATACACTAGCAGGCTAAAGTAGAATCTCTTGATATTCGCTCCGGACGGACTAACTAGAGGTCTTATTAAAGAACGCGTGTTAAAATCCCTTTTTTAATGTGGTGTGTACACGGGATATAAGGAACCTATGATAGCTATGATCAGCAGACCGAACACAACTGGTCATGAGACAACGAGTCGTCACGTAAAAAAGGTACTGTGCTAACGGAACGTGGGGACTGCCAAATAACACCCATATCTTGGCGAGATTGACAACAGTGGCATATTCAAGCGCGGATCGGCTCGCAGGTCCGGGTGCTCTTTCTCACCGTCACTCAAACATACGAAAATTTGTATTGTATACAGGACGTCCCAGATCGTTTCTGCCGCGTTAGACGGTTGGTGGGCCCACGGGACACGGTCCGTCTTTGTTGCGCACCCCAACGCTTCGTCACCACAGTCCGCCACAGACTTCACATAAGGCGCAGAATCTTCACCGGCACTGCACTCGGTGGACCACCGAGCTTCAGTGAGTAGGCTGCATGCGCCGCTTGAACGGGGTTCAAGTTGGTCGATCTCGCGCAGCGCGGATTAATATCTTTACGTCTCACGATTGGTCGAGCACAGCTGCAAGTGTATCAGACTAAATAAAGTATTTCTGTCTAGGAACTTCCTCCTATCGCTCACGCCTATCGTGAGGACGCTATTACTGGTGTAAGAGCCCCGTAAGTGCGGTCAAAAACGATTAAGAATCAAGTACTTCTGAAAAAGACACATCGGTCGGTATATGATGGGTCCGAGAGCGCTATTATTAGGAACGTCTAACCGCATATCCCATACACGCAAGGCGGGGATGAGCGACATCACGTTCGAAGCTTGTCTCTGTTGGCGAGGGACTTGTCTCCAGATGCAATGGTTTGCCCGCTAGCGAGTCGCCGGACCCTCGCGATCCGTATCCCCCCCAGTTCCCGTCCCGCGCGACGTTTCCAGCCTGTGCGCGCAACGCAAGTTTGCTAAGCTGCGGCGTTGAATGCGCTGGTAACTAGGTTAATACGGGGCTCCGTCCATATGGTTCTCGTTTACGCTGTCGCGGCGTGCGGCAGTGTTCAAAAACTCCCAAAATAGCGCTTTGCCCTACCTTCAACGGCACGGGCACGTAGCCTAACACGTTGTGGTAACACGCTGTAGAATAGTCGCGGATGTAATAAACCGTTACCGTATTCGA
		</sequence>
		<sequence>
			<taxon idref="CHI-5_2016"/>
			ACGT ATGGGTAGCGAGCCCGTTGGCTAATGCAAGCTCTACGTGGCAGCGCGTCCTTCGATCACTGTCTCGCGGGACCTCGCTCACCTATTTCTACTACCCTCCGAAGCTTTCGCCGGAGAACTAGTTGTGGAAGTTAACGTCTCGCTACTCTACTACCGAGAAGGAGTTGGTTCCGGGTTACAAATAGATACCGAAGCAGGCTATGGTTAGCGAACCTTGGCTTGTGCACTCCGGCTCTCAGTTCTGGCATTCGGCCCCCCCGAAAAGTATGCCATGCGTAAAAGGTAGATATCGCAGGGCATAGCGCAGTGCACTGCTACTCTTCTTCAGGGTTTGCACCGTGCGTTAACATTGTGCCTCTAACCCTTCTGTCCCTTACCTGGCCGTGCCTAGGGGCCACACTTAACACCAGGTTTCCCAGGGCCGTCAGATCATATGGCATCACAAGGGCCCAGAAACGTCTGACCAGCCGCTCCTATGAATCGTGTCGGTATCCGTGAGATGGTAAGACCCCCAGAGATGCCATGCACCCGAAGACTCAACCCGATACCGAGCCGGCGGGGCACCGCGTGCGACACTCAATATGCCTCCTGGCGCGGCCGAGCTCCGCCCGTCTTGGCCCCCTAGTCAGATGCTTGGGTCACGTCGCCCTGTTGTGCGTGTCGCAGTTCTAAAATATTTTCTGGGCCCATCTTAACCTTAACGATGGTGGATGCTAATCGCGTCGCCGCCAAAACCCCCGCGCCCCCGCACCACCGGGCATTGGGAAGCCAAACCGCGGAAGCAGGTCACCGTGGACTCTGACTGCAAATCCCAGGAGTTTTAACAGCGCCAGAGGTCCGCCATCATTTCAGTAAAATTTTACAAAGCATATTGCTGAGTAACGCGTGACGCAACACAAATTATAATGAACTACATTGGCGAATGGGGTGCTTGGGTTGCATCATACGTGTTACATCCCTTATCTTGGCGGACTCTTACTAACATCTCGATGAAACCATAATGGTTGTTGTAGTTACTTCGGCAGCTTCAATACGCAAACGCCCCTGGAGATATGCACATGGAGCTAATGGGATGCCTACTCGCCCGGATATTCCCCCTGTCGCCCCTGGGGTTTCCGCCCAGTCCCCCCGCGACGCTTTTTTACATAACGCGTCCGGCGAGGGAATTGCGTTGGGCGTGTTGCTTGGTTACTAGTTCTGACCGCAGCGCAAATAGACTTATGGGTATAGTGGCTTCATCAGTGCCAACCACTCCAGTTCTGAATAGCTTTAGATCGGACGTTCAGATCCCGTCTTAGTTGCAGACGAGCAATTCGTATGGGAAATACGATCAGGCCGCGACAGACTACTCTCAGGACCGCTCACCTGTTGCGTCATTCCGGCCTAGCCACAGAGTACAATGAGGGCGCAGTGTGAAGGGGATATGAGCTACCCTGTTTTCTCGTGAATATCGTGTGGGGTATCAAGTTCAGGACTCTGAGCGTGTAGCAACATCCCATTTATTTAGCATGCCTGGAGACCTGCAATCCAATCGGCTTCATGGCTGACGCGCTCGCTTGGTACGCCTTAAGAAAGACAATTGCCGTTGGTCTCGTTGCCCCGAGGCCGAGGATCTATTTTAAGTTGTGCCTCCATATACGGCGTCGCATATCAAATTAAGGCGCGAGCGTTCAGTTTAGGAAAGCTCCGGGTTGTTCTAGACGCCAAGGTCACCTTAATGAACAGACGCCTCCGAGACTGGGGTAGCCTAAGAGTTGGGCAAGGACTTGCCGCGAGAGCAAGGTGCCAACATTGTATGACAGCGTTCGCGAACGTAACCGTTAACGATAGTAGCATAAGGCATCCCGTATAGTTGAGGAAGCGTCCGGCACCCTCCTCATACTCGTACCTTAGCCCACCTTCGATGATTGCCAGGCATCATAGACGAACACCCGCCTCGTCTAGACACGGCATCTAGCCGTCGAAAAGGAGCTAGGCCCGCCCGCCGTCACTACCGTGTACTGACTTTGCCCAGTCCGCCTTGGCCTGGGGTCACCATAAATGGTTCTTAACGTTAAGCAGAGACCATTCCATGGTTCCCATCTTGCACATGTAACACGTGCGACAAACGGCGACCTCGAAGCACCAGGTCTCTGGGCCTAGAGGGACACTCGACACGATCATATAGCAGGAAAGGCCGGGAGGACTCCGCCCAGTGCGTCCACAAGAAGTGCTAGCCTGATTCCTACAGCATGAGATTAGGGTCATAAGGGCACACGCAGAACACCGGCTGGATTAAGCGGAGTGCGTCGCTGCCTTTACCACTAGGCCCAATGAGGATCCCTCGGAAACGCTCTGTAAAAGGGTCCACGCAATACAAGAATAAAAACTGCGCGTTGGGATAGCATTTAGCTCAAACAATTTGAATTGGGCATCGGGATGGGAGTTTCGTAACCCGCTGCCGTTGCATGGGTCTGAACGGCGGTTCTTGTCCGACTAGTGCCCATACACCAGGATTGGCACTGTCGCACTGTTTCAGAACGGCCGATGGCGCTATACCAATGGTGTAACAAGTTAGTCAGAACCACACAGCTACTCGCCCCGTGCGTTACGGCAAGGCCGCCGCTTGGACCCATCACTTGTCTACATCGTCATATGTCTCGCGAGCGGCATGAACTCACGCTAGGCACCACCAATAGGGTACATACTGACAAGGAGATTTAATCTAGTCCCCCTGTGACGCTGTACTGCACAGCTCTAGATCAGACACATAAAATGCTTCTGAGAGGGGGGAACACGAGCGTATCGCCTTCATGTGTGGACAGGTTAAAGCTAAAACTGCATGATTTAAGGGGCAAGAGCAAGACGCCGAGGTAACCGCCCGAGCGGAGCCTGTAGCGTAGTCCATGTATGAATCATGTAGTTCGTTTGGGCATCAAATAGCGCGTATCCATTAGAAGAAACAGGCTACGGACAATTTATACCGCCCTCTACTGATGTCCTTACGCGCACTGCTCTTGGGCGTGAGTAGTGGGGCAAGTCGTCAGAGTTGCCTTAACATGAAACGGGACCTGAAGGAGTTGGCAATGTCATTAAGCCGTACCCGCCGCGCGACCCAGGTTATCGAGGGTGTGTGAGGGATCAAGCTGAAAGCAGAGTATAAAAGAGGATACTGCAGGTAACGTCGGCACCTCATTCCACGCGGTATGCGTATGGGCTGCAACCGGGTAAGGCCAGGGAGAGTGAGATACTGCTCGCTTCCGAGTCGTCCGGAGGCACGTTTGATATAACCCCCTCCCAAGGTGACGCCTATAAAGTGAACTAATCTCGAGCTTTTTGTTCTAACGTGGATCTCTGCAAATTGAGATGTTAAGTCTAAGTTATAAACTAGCTTTTTGTAGTCGTGAATAGGAAGAGCAAAAAACGCTACTGCTATCAGTTAACGTGATGCGACAACGTTGGCCATAGGAACGGGCATCCAATCTCACACGGAGGACTTTACAAGAAAAACAACCAGCAGACGGACGATATGTGAGGTCCGGCGGTCCAGGCTTGTGAGGGTTCCTGAGAGGGACCAAACACCGTAGGTAGATCGTCGAGGTACTTGGTCAAATATTTCAACGGGGTTTACATTGAATAATTATTATCAGTGAAGCGGGCTGCCCATCGCAAATGCTGCGATTCTGCAGGGAATGTAGAGTTTTGGATTCCGATCCATTTTAACGGGGAAAGAGTAGGTCCCTCTCACATGGGCGCTGCCATACTTTCGGATCCTATAAAGGAACGGCAGCGAGGTATTTGTCGCCACGCCTTCGGTATCAGGGGACATCCTGCACTCTACAAGGCGCGCTAGTTAGGACTACTCAGCGACATTATCGGCGCCTAACGTACGACGTGCCCTTTAGTGAAACAGGTCTTTCGCCCGGTTATTTACCCATATGGGAGCAACTACCAACTTACTACACGTCGAACAGTTGAATACCTTTTGGATGGGGTTCTCGGTGAGACGGTTCCGTCCAGTACCCGTCAGCCGTCCCGGGTCGCGGTTTCCGATACAAATGACCGCACCTTGCCCAATGGTACCTTTCTGACCACATGACGTCTACAAAGACAAATGAACAGCCGTCGTTTGGGTCAGAAGCATGGCCCAAAACACGAGGGCTTTACAGGCGGTTGAGCATGTCTAATCCAAGGGGTGGTCAAAATCGCAGTTTTTTGGCTCCCAAGAATCTTCCTCTCGCCCGCGGCAAGCAATTACGCCCAGTCTTCCAGTACTCCCCATCCCCCGAACCATGGTTTTAACTGGTTGAACGGCCCAACGCTCGGCTTGTTGTGGTAACGAGCGAAGTTTCAACCTAGGGCGGCTCGAAAGCGGCAGAGCGATAAAATCCTATAGTAACTAGTTAACATCACGCACGAGCCTAGACCGGTGATGAGTGTTCCGTCAGCATCATCGTTGTAAATGCGACTTAGCGCCCGATGATAGAATCGCGGGTCCAGAAACTGAGATCAGAGACGGGGCGCGATGAAACCCTCACGGGCTACTGCCAGCGCACCTATGGCACCAGATATAATAGCTGGAATAAGCGACTGAACTACAACCCTGCAACCACACCTGGCATTCTGCGGTAGCGTCGCGGATTCCCGGTTCCGAAAGGCCCATGCAGCGGCCACCTCGGTGTTCATTTGTTTGATAGTCACAGAATCACCCCTCCCGTCATCTTTTCCCTAGCGTGGTCTGGCTTCAATCACAAGTTTAAATAGCTAACACTTTTGAACTATACTTGGGCCCCTTTAAACATAACCGAGGCAGGGCTCTGACGACACTTACGTGGATTCTGGATCGGACGGGGTTAACGTTGGAACGGGCTAGGACCGTAAATGAGCTGGGCTTCAGCAAGATATATCGCGCGCACGTGCCCTAGTCCCCGGCCCCTACCGCCACATCCTCCTAAAGGTGGTTCCAGCAATCCCTAATCCTTAGAGCGTAGATCCGTTGGACTGTTGGCCATGAAATGGGGCCTAGACCGGCGAGGAACTAGAACGGCCGACCGACTTCAGTCGCGCAGATCGTCCTACATGGAAATAATCACCGCAAGGCCTAAAGAGACCCATTTAAGCCCGTCTTCTGCTGACCAAACAAGATAGGCATTTTAATATCAAACAAGCCATCAAGGTACAAATATTCGGGTAAACATCACGCCGCCGATTGCGTCTCGTGCAAGCGGACGGCTGGTTGCCTCACACCCGTTGCGATGTCTTTTTAAATAGCCTTCGGAGCTGGCGACGCGTGAGGTGTGCTATTCCTTATAGGGTTCCAAAACCATTAAGTCAGTTGAGAGGCGAGCGATTTGAAGAGATCTTAACTTTCCCGAAAGTCCACTGACCCGACACATGCTGCAGCGCAAACGCCGCTCAATGGACGCAAGGAATCTCCGCCTTGATGGAACGTGCTTTACCTTCAAGACGGCATCAAAAGTAGTGGATCCCTATATGCTCGAATCGAAGCCTTCCGATGAGAGCAGGAGAAGAGGTATCGTATTCCGGGAGATTAGGGTGTCTGGTATGCGTGGTCGCTTAGGGACAACACTCTAGCGGTCTAACACAGCCGGCGTGGACGAGTTTCGAACTAGTTGGGAACGTTCTAAGATCTAAAGTTAGATAATGTGTCGGGAGATATTTCTCGACTTCGCCGACTACCAAGAGGGGGCTCTCGTCCCGAGTTGACCGTTCAAGATCTATAGGAAGTTAAAGAAGGGTTTGATGTCACACAGTACGACCAACAGCGTAGCACTTCGCCGGCCAGATCGTGGGAACCAACCGTTGGATGCAATGTGGACCTTTCCAGTCGCTGTTCCACCGGCCTGACACGGGGTAAGTGAAGGATAGATCGTTCGCTGCCCGGGGTACCGCCCTGAGCGGATCAGTCTTTTGACGACAGCGGGTGACGTCCCGCTCACCAACTCTCCGACTTGGGGGCGGCCACAGCGCTTTGGAAACAGGAACGGCACGGACCCATGGACATGTGAAACGTCGACTCAAAGCCCAAGTGCTTTGCAAGCGCACCTTCTGCTAAGTAGCTACGGGACCTTCGATACTGTGGCCCGCCGCCTAAATACCGGGTGCTAAAATAGCTGAAGGCGCTTGCCGAATTTGATGAAACCCATGGCCTAAGTTACGCGGACCGTCACCCTCTAACCTCAAAGAAGCGATATCAAATCGAGGCGTGACTAGAGTCATTGATGAGCTACCCCTCCCACTTGTAACATGATAAGAGGACAAGACTTTTAGTGGGGCTAAGGGCAAAATCTCCGGTACGGTTTTCACGAATTCTGGGTAGAGGGGCCACGTAACGTCTCGTCGGAGTTCGGTTGAAACCGACGCGAATAGTACGAACCGACTGGACGAGGCGGCCTCAACTAGAATTTGGTGGGGTGTCGGAATCAATGGGTAATGATCTTTTCTTGTTACGAGGAAAAGCTAGCTGAACGTCACGACTAATCGACTCCTTGACTGATTTAAGTGAGGTATTCCAGACTTTTACGGTCCAAGTACGGTACCTCACCTCCGCCACTTCCCCATGTCGTTGATCTCCAAACCATCATGGGTAGATTTAACACGTCACCTTTGTCAATTGTCTTCGATAGTAGAACTGTAGATCTAGAATGGCTTGATAAATCGCTCAAGGGAGTTGGAGTGCCATTGGTGATGATCCTGCCTGAAACGAGATTGCCGACTCATCGACAAGAGGCCGCCAGGGTTCGCGCCGGGTAGTCGGGGTGGTCTCAAGAGGCTCACTCTGATTCTTAACCTGGGCATCGACACTAAACAGACAATGCAAGTGGGTTACCGTTGATGGCGTTCATGGAACGACAGAACTACATGCACTTTAAACATGAAATCGTGTGGGGTTGGTTGCCCTTGTTTCACAGTTTGAATACGGACGTCGAGACCGCCCGCAATATACGTCAAGCTTACAGACCACACGCAGTCGGGTAGGCTTCTATCATTAATCACAAGAGGCGCTCCCGTGAGTGTTAATATCGGGTCATTCAAAAGGGGACTTTTTTTTGACGCCCCTCGGTTCTCCCCGTGGTTCCTATTGGGGGATTCCCACATTAAATACGTGAATACAGTCACACCAGTAACGCGCCACTGCTGGCTTTTCGCTGATCAGAATATCCCATCGGAGTCTGGTGGTACAATAAGCGACGAGACACGTTATCTCATGTGGAGACATACCCACGAACCGTAGACCCGTTATGAACACCACCTAGATCTATCGGCTAACTCTGATTGATCTCATCGGGGTCCGCCGTATCGGCAACCCAGTCAGGAGTTACCCACGTCCTGGTCAAGCACGGACGGACGTGCTTTTCTGCAGCTGAAAATTGCTCCTCCCGTTAAAAGAGTGCCTCAACTCGCTTAAGGATAGACTATCCCATATGGTTAACATTGATAATGTTAGTGGGTGGACAAGCTCCGGATTTAACACGCCTGCCAGGCATGACGATACGAGGTTTCAGGTTGGTGAAGAACGGTTCCCGGCCCCTGCCGCGCGACGAATGAAGTACTCTTTCTATAACGCCGACGTCTAGGCGGGCACGATCGTCTGATTGCATCGTGGGAATGAATAAATACAAAAGACGAAGCTGAAAGCAACGTGACATGTGTGACGCCCTGCTGGGTACGCTGCCTCGTGTCGTTACGTGTGATACCACGCGACCTGTCGCTGTGTTCGGGCTAGATCCCACCCGCCATTGGGGAATGCAGAAAACGGCTACCCCACCGATGGCGCCGAGCGTAACAACCACTTAGTGCTGTACCGAGAGCTCCTAAGTATGCGTTCTAGAGTGTTTTGAGCATGAGCGTGTTTCTCTCTTAAAGATAAGCGGTGTTTGCTGTAGCAGTTGTGAAACCGCCACATCATAAACTGAAAAACGCTCCCAGATTCCTAGGATTTAGACGAGCTTATCAGGAGTAGGCCCGCTTTTCAGTACCGTAGTGTGTTTGCGAGATCATACCACAGAAATCGCTACACGCAGTAAAGACGGGAGCGTCCTCAACTCATGAGCGCTGTTAGGTATGGTCGCAAGCTATTCGGCGGCGATCGAATTGGAAGGACGTTCACATCACGGCTCATGGCGGGACGTACTTGCTCGAGCCTGATTGGATATATAGCCTTGTACGAGCCTCTTCTGATCCCAGTTCCTTCTTGTTCGCTTGAGGCGGTGTGTAGGGGTCCGTGGAGGAGACGAGGGCTACGCCAGCTGAATTGGACACAGAAGTAGGTAGCCCAGATCAACCCGACTACTTCCCCCGTCAGCGTGATTCTTGTAAGGGGGCACGGAGCGAGATGGCCTCCCACAACGGCATGGAGGCCGTGGGTCCTAGTATGTGTACTGGGCGGAAGGCGTGAGACCAGGCTGCCTTCGTCACTGTTCGACGCGACCCGAGTGAGCGCGAGTCGTTTGTTCCCGCGCACGACTGATAGGCATCAGACAAATTAACGTGGTGCTAGTTGGCTATCCAATAAGGACTCCATCTGACCAAGCTGAAGGCCGACGTAGACAGCAGCACGATGAAAGCAGCAGGGAGGGGGATGTGGTGCAATACCGAAGCCACTGAGGTTCTCAGGTCATTAAGATAGTGAGGCTCTCAAAGTATCGTGCACCACGACAGAAGGAGGCTGAGATCGACTATAGGGGCATTACTAACACCCCGAGCACGCAATGAGGTTATGTGATATTGATAAATGCTAAGAGGGCCGTATCCACAAGGGGCGGCGACCGGACTTTAATGTTCATAAACCTGAGAAAAGAGACTCCCAGGGCGATGACGGATGGCTACAAGCGGGGGATGGTAACTAACCTTTAGTGTGCTGGCAAGACCACCCTGACTTGCGATTCTAAATCCGACCTCCTTGAGGATATTAACAATGCATCGCCTTACATACAAGTCAATAGGGCTTAATTTAACATTGCTGATGCACCCCACTTAGCGACGGATCCGCCCTATAAGACCACTAACAGGCTAAGTTGTGATCCGCGTAAGAGCTAATAATGACGCCTACTATAGGACGGGCATAAATGGCTCAATAGGCGAGCCCGCTGAGACCGTCTCTCAGCGCGAGGCTACTCGGTTATCTACATGTTCTAATTGCGCCGACCCTCCCCAACGACGGGAAGCCAGGGCTCGTTGTAGCTCCGTTGCGTGGTATTATCATATGAGTGGTGGTATGACGAGGCTTGACCGGCAGTTTCCAGACTATTCTATAGATACGAACGAAAGCCGTCGAGATGGAAAGGTTAACGTGGTGACCGGAGCGCAGACTTAAAGGAGTAAGCGGGCGTTCCGATTACCTGCAGTTCCCTTGATCGCCCACTCTACTGCCCCCCGCGTTCCCGGTGACCTGAAATATTAAAAGACCGCGTCTGCCATGTCTGATCTGATTGCCAGTGTGTGTGCATTATCGCACTCGGCGGAGACCTACTCATACCCCGCGCGGAACGAGTCACTCGCAACAACATTCGTTGTGCTTCGTTACCCATCAATACGAGCTCAATTCTTAACGGAGCACTGGGGAACTGGTAGTCCCGATCTTGGTGTATGTCAACGGGCGGATGTGCCGTGAAAAACAGACCGCAGTCAAGCCCCCAATTGGGACATCTGGAGACTCGATCCGTGGTATCAAGTCTCAGCGTGAAAAGTTCGACCTGGCGGCCGCGCGGTGTCGGTGGCCGTCGGGAATAGTAACTATGCCGATGAAATTGAGAATAGACGGAGCTGGGGCTGTCCCTTCCCCCTTACCGGGTTGATGTACGGGACTCGGTTCAAAGCTGGCTTTGGTGGGCCATGGCTCCCCACGAGAGCGTGGGAACTGCTGGTAAGGGTCAAGGCGTATGGATGTCCCAATAATGTAAGGTAATGGATCACCGCCCAAACATAGGCCGTTCGTTGGTATCCGCGGCATCTGTGGTGCTCCATGCCCACGACGGCCCTATAAAGGACTTATGATACAGGAGGTCGCAGCACGAGCAGCAAACCTTGAAACCGCTTTGTCGTCCTCCGATGCCCCAAGGTGGTGCAGAGCTACTCACGCGATCGATCCGATTCACATCCGCATAGGCCGGGTAAGGCGGCGATATGCAAGATTCATGCCTGATTGTGAAGAGGAATCAGGCTGTAGGTTGAGACGTGTTTCGGGAAAACGTATTTCAGGGCGATTACCCACATTGGGTAGCCGGAGGTGGCTAACTCCGCAGGGCTTCTGTTCAGCCCCATGTGGCTTATTTATTTGCGTCGCGTAAATCGATTAACGCTCGCGGGGTGTCGCTCGCGCATACGCTTTCTCCGTCCACGTGGCTGCAGATTTGCGATCTCGATTCCTCGCTAGTTAACGAGCATTCAAGTGCCTATGGTCCGGAATCCCTCGGTGAGTACGCCACTTTGCTCAGCTTCCCGGGTTTGGTAAATAATGCGTGGCCTCCAGGACGTCCTCCTGTGTCAGTGGGGTGGGTGCTAAGCGACCAGGACATAAGGCTACCATTACATCCGCAGAGCCTCTGACGCGGCCAGGTTGCGAAGATCAATGCCGCCCTATCGAATGAGGGGCGCGACAGTCCGTACGGATTCGCGCAACGTGCCCAACATTGGCTCGGTTTGCAAAGGCAGCAGGGTCCATAAACTATATTAGAAACCAACTTGAGGTAGAGAAGTCGGTTAAGAGCGGGGGGGCAGCAGTCGGGCCCAGGCGATAGGTCAGTTGTTAGAATTCCGCCGAGAGTGCGAAAGAGTGGTCGCTTATTCTACCAGTTGTCTGTCTACCTAGACTGAAATCGGATAGCGTCGCGACGACGCGTCTCCCACCAATAGTGTACGACCCAAGATGCACCATACCTGTGCACTTGAAGTGAACTTTGGTTCTGAGACCGGCCAGGATCGCCCATCAAGGGCGGGTCAAACATGGCATCCACACGTGCGTCGAACTGCTGGAACAGCTGAGATGTGGCCTTGTGTATTATACCTAACAAATAGCATCAGTTACCCCCGCCGGCCACTGAACAGAAGTCGGAGCGAAGCTGGCCTAGAATGAAGTATAAAGCAAAGGCGACGAGGTATCATTTGGGTCAAAGTGAACCTATGTCGGCTGTTGCCGTGTAAAACGGCTACCGTGGCATCGAGGTTTGTTGCCCACCCAGGTATCTCGGTCGTGATTCGTAGGGGGCCGCAAAGGTTAAGGAGAATACTGCCACCGGGATTGGAGCGTTAACCTTAATTTGTTGGAATCGTTTTCCTCGGCTATGCTACGGTTGACATGTTGTTTCTGAGACGATCCATGGGTCTAAGGACTGCCACCAGAGCTGAAACTAGGCAGCGTTTTTGACCCGGCAGCAGGGGAATGATTTATCGACATAATAAATAGCGTTTCTCCACCATACCGCAAAACCAAATTTACGGTAGTAGCTTTCTAGGACGTGTGGCGCCAATCGATAAAGACCTTAATCAGAAGTGCCGTCCGCCGTGGTATTTAGGCTCAGGGGTCAGTGAGGTTTCGTCAACTATAGTCGTTCTGTCAACCCACGCGCCACCGTGGAGGGGATTTCTTCATCTTAGGGGGAAACGCTTATGCACGGAACTGAATAATGGTGCAGGATGTACCGAATAGGAGAAGAGAGAGCGCCAAACAGGCTTATCTCCTTAGTCTCATTATACGAGATTAGGGATAATCAGGGCACGTAAGTCAGTATGGCAGTGTTCGCACTGGACTTGGAGGAGAAAAGGGTTGAAGCCAATGAGGGTGCTGCCGATTCCGTTCCGAGGGTGTCCAAACTTTCTAGCATATCGGCAGTTACGGCGGTAAAACGTTCACGGTCTGGAACTCGGGTCGTCCCCCTCCAACAACGAGAAGGCTGACTTGGATAGACGCAAAAATCCGGGGTATAACTATGTGACTTTATGGTCCGCCACGACAAGGTTGGAGGGGTCAACCCTTGCCAGCAGAGGCCGTCTACAACACACAGCCAATCCCGTCCCTGGAGGCCGATGGTAATGTAACCGAACCGGTGTCGACCGGGGTCGTAGCTCGGTTAAACCAGGCCTTCGTAGGATATTAGCGGGTCTGGTATCTTCTGTGACATGATTGCTTCCGGCATGGCCGATTCTCTACTGGGCGCGTGGACAGGTCCCAGCAGACCACGTGCAGTTACCGCACTCACCACAGCCCCAAAGCTGTGCCCGATGATCGTGCAGTAGTGACCCGATGCTCGCGCGAGGAGTTCTACGGCACGACTCGGACCTTGCAGTAGGTGACTCCACTCTACGTTGTCCCTTCGGCCTCCCGTCGTAGTACGGTGACGAGGGTCGCGGGCACTTTGACACGGTGGGCTCGCAGCAGTGCAGTGCGTTAGGCTTAAAGTCTTCAGCCCGACGTCGTAACTTGCTGGTCGCGGGCTTGGCCTAATGTGGTTCGTGACCCGATGATTGGGGCCGAACACTCGTAACTCGATGACGTGAAGTGGTGGACGTGCCGATGCCGAGGAGGAGATGTCACGCACCCGGGCTCCCTGATTGGAGACATAGCGTCCTTCGTCAGCTGGTGGGGATCTAGTGGCCCACTAAACTACGCAGTTGTGCTTTTCGCACCTGAAGGAGCGCTTCGGCCTGGCTGACTTCGCAATCACCTCGGTGGCTTACTCAATACCTCCCCCCGACCCCCTCGCCGAATCGCCGGTAAGATCCGTGTGTAAAGGGCCAACTTATAAATACCCACGTTCGGCTCTTCTAAAGCACGCAGGCGACTGCGAAGTTTTACAGGCCGATGGTACGCCCCGCCATAGAGCTCAGCGTTTTTATCACGCGAAACCAGCTTTAATTTATTAGGCTGGCAGTACCGGCCGTCAGACCGTATCGTGTTACCGCATTGCGTAGCTTTGTAGTTGGTAACACCCCGCTGCACTATACCATTGCTTGTCCGAGTCCTAAACTAATATTCAGTCCCTCGTAATGGTGGCTGCCCCGGACCGCCTGCCCCCAGGAACAACATCGATTTTACCGATCATCACTCGCTGGGTTACTGGATAAAACAGTGGGACGTGGTTAATTCATCGCGCACCCAATTAAATGCCAACGCTTTCGGTAGCTGGCGTTCATAAGCCGGAACACACAGCAATTTAGCACCAAGTAGTCCCGATCGATTTGGTGGTACAGGCTCACTTAAGTACATAAATGACGAGGCCACAGTGGCGCACGGAAGGGGGTGCCGAAGTTGTGCTATTCTATCCGTCCTACCTCAATTACGCTGATACGGGTCAGCCTTGACGGTAATGTCTGCGTTACGACGATGCTTTGATACCTCGGGCCCGTGGCTTGTCTTGCGGCCTCCGGACAAACCTGAAACTGGTATCGCACGTCCCTCGGTAGGAGCCGAATGGGTGGCGTGATTCTGTTCGTGCATTTTTGTCGCATGCCTGAGGGGCTATCTGATCAACTGGTCCGCGTTCTCCGGCTACCAGCCGAATTTCTCCTCCCCGGAATTGCACTAGGAGGTGCTGCTGATGCCAAGACTCTCGTGATTTTTACTGTAGCAGAAGTGAGAATGAAGCTCAAGATAACATGCGACTAGTAGCAAGGTGTGCATGAGATGGCAGTGGACATCTCGCCAACCCGAAAGGGACGCCCGTTTGAGAAACCCATGGCCACAGGGGTTGTTCCTGCGCTAAAATCTGATTAACCGCCCTAAACAGCGCCCGGGAGTGTGTATCTGGCCTTAGTTAAGGCCCCGGCGGGTTGTGACGGGTTACGTACCTCGTTTGGCTAGGGGTTCGGTATAGCGGTCCCTCCTGGGGCTCCAATGGTCGTTACCTTGGGATTCTTTCAGAGTGAGACGAAGTCCATCACGCAGTCCAGCTGGAACAATTTCAGCCCTTTAGAGGCCTCTATGGGTCATCTCGTAGATAGCTCCCCTGGCGCCTTTCGAGAGAGCACGGGGCGTGGAATGTGCCTCATCAGCGGTTTTGTCTGACGACCTCCGACTTCAGAATAGCTTCTGTACTATCCCATACTGGGATTATCGGTGTTGGCTTTCCTTCCCACTACTTATATGGCGATAGGTGTCAATCTTCGCCGTGAAACCCTCAAGTACCCTCGTATTAGTTAGGGTCTCCGACAGAAACGTTTGCCTCATAGAATCCTGTTTCTAGATCTTTCGGTCGACAACGTCGCGCCCTATCATTGGCCCCGACAGGGCCTGGGGGTCCGCAATTCATGCTGATAGGCTGACAACAACGGGAGCCAGATAAGAGCACTCCTTTGGGCCCCCTCTAGCATGGGGATCTCAGTTCGAGTAAGAGACGAAGCTTAAGGCCCGCCCCGTCCACGGGGCCGGTGGTCCCTTATCGGACGCCAGCGAACCACTCATTTTCTCCGAATGTACGGAGCGGCAGACTGAACAGGTGGCTTGTCCGTTACAACCCGTGGATCGCAATCACTGTAACCCCTCATCCTCGTTCGTGGAGCAGGCTAGAGCATTTGTGCTACTTGGCCCCTACTGACAGAGGGCGTCGGTCGTTGCTCATTGGCCAGCGCAACGCACCAGCACGAGATGCGATATCCCCCCGTATTTGAGCATTTATTTGCTTACTGATCTGCAAGAGTCTGCCGAGAATGGGGGTGCGGATCAAATGTCTCTAGTTAATATACTTGGAAGCGGGATAGTTCGTTGCTGGCCGGGTGAGAAGAGTGGATTCGTTTGGGAACATCCAACCCATTCGGCCACTCTGCTTAGAAGACTAAGGCGCACATGGGGTTTTACTACTAGGTTCTTCACATCCGCCCCGTAATGACTCCGGGGAATGGCGAAGCTACTACTCTCGCGCGCACTCTCACGGGGGCAACAGACTCACATTTAACGTTCCCAACTGGAGCAACGGCCAGGTGGCGTCACTGTCGCAATGCCCTCGTACCTGTGTGTCTATCGGGAACTCAGATACTGCTTGGGTACCCGTAAGTTCCGAGTAGTCTCTGGTGGGTTTGTCTCACCTTGAGTTTTAGCTATAATCTCGCATTACCGGCCTACCGCGTCTGCAGCCGGGGGCTGGGCGCTACCCTGTGTCCGATTAATCAGAACTCCACGTAGCTGGAAATGGAAGCGTCACGCTCTAACGAACTTCTCCGGGCAACAAATGATTGTCGAGATCGTCGTCCCATGAGGGTATGCGATACGGTCAAGACAGAAGGGAGAGCCCGCTACACGGCTATTCAAACGTGTTTCTCTACTACGACTAAGTCCTAGTTAAGTGAACGGCGTACTGGCCGGTGTGGTATATCGACGATCCAAGGTATGCGTTGAGTTTGGGAGATCTAATCGCCGAGAAGATTGGATCCTAAGTAGGTCCCATCGCGTTCACGAATGAACCTTTTAGAGCTGGGCGGCAGCTTGAGGGGACATATGGGCAGTAGCCCACTACCTTTGCCAACGGTGGGACATCTCCGAGTCTCTGCGATTGTCACTGCTGATGGCCGTTATACTATCAACTCGCCGGTCGTGATCCTAATCTTTTTCCACAACTGGTCCGCTAATGTAGCACTCTATGTTTGCTAAGGGTTGAACCTGCGGTTTCGGCTTCTTTTACTGAGGTTTGATGTCGATCAAGGACTACTGGGGGAGAGCCTTGCTTCTCCGTGGCAGGCGAATTGAGCCACCTTGCGATAGGGCCAGCTTAATGGGCGACGTACGGGCGAGGACTCCCGTACCGCCAAACGCACACGTCTGACCTAGTCTTTCTTGCGTGTTGCACTTGGTTTCCGACGTGGCATACAATCCATAGCTGTTTAATTTAACTCTCAGTCCACCCTTTTAGGCCTTCGGTCTATTCTACTTTTACATACCGTTCTGCACCGTACGATGCTATGTGTAGCTTCTTGCTCGTCGTAGGTGATAAAAGTTCACACTGAGACGGCAAGTGACCGTGGCTGTTCTACCGATGTCCGAACGCAGCTCTCGGTGGATTATACACATCCCTCTTAACGACAGGACTACCCGTAGAGTCGCCCAAAACCGGCCGGGGTATAAATTTGTTCGTTAGTACTCATTTAGTTGGAGTGCTGTGACAGATGGGGGCCGCTCTGACCTGGCTAAATTGTTCCTGTGGTCATGGCGTAGAGATGGGTAGGGTAGTTGCAGCTATTGCGCATTTGCTGCCCATGTCGTAAAGCAGTCAGCCTCTCGGGAGTGGCCCCTCTTAGCCGTGCCGGACCTTATCGTTTCCCGTCGTCCCAGTTCGTTGTCACAGTCCCGCCGCCGGTTAGACTAAATCTATGTCACCGATACAACGAAGGATGAAAAGTACCAGAGCGACGTGCGGTACCGACATCCTTGACATTAGCTGGCCCCAGAGATCACACATACCCTGGCGCGCCTTCAAGCTGATCGTGGCCGTGGGACGCCGGCCTAACTCATGTAGTGTGGAGCTCGGGATTTTTAGGGTTTTCCGAGTCAGGCAGTCGATTTCATCCGGTCGAGCGGTATAAAAGCCGATCCTTTATTATGATTTATGTACTTACAGTTAACGACGCTAGAGTAGCACACTGTCTTTTCTGCATGTCGGGCGCGCAGTTCACCTTGTGCTAACAAGTGATTTATAGACGTCACCGACTAAGATACTATACGTCGGGTGCGCACCGTTTCCCGATGGGGGGCATTGAAAGCCAATTCACGTGCGACCGTTTGGTGACAACGTCCATATATCTGGACCGCATTCATAACCTACTTACCTATAAATTAGTGGACGAGTTATGTGGAAATCGATTAATAATCTGGCTGTCGGATCAACTTATGTCTTTACGACCTGACTAAAGCCATACATCCCGTAGAATGCCCAGCTAGGCCAGGGCGGGATGAAAGATCAGTGGACCAACCCCCCACAATATCTCTACGACGTTGCACGAGGACGGGACGCTGGTGTCATCTTTTGTAGTCTATGGGCCCACGGCTGACTAAATCGAGCCGCCTTGCGTGAAAGGCTGACGGGCCGATAGTCACATAGAAGGTGTCCCATCTCAGACCTGCCCCGATTCCTAGATTCCCCTACGCATACTCAAGCACGCACCAATTGGGGGGTTGGAGTAGTATAGGGGTTTCGAATCCCGGTGGACGTATGTGGTAATGAGGCCCATGTTCCGGGGGGGGCCGCGCTGGATACAGACGCCCTAAAGGGGCGGTGGAGAAAACACGGGCGGGACCAATGGCTAAACATAAGCCGGGCACTGACCCCTCCGGTGCCATGGCTCACAGCTCCCAGTTACAATACTATTTTATTCGTTAAAGCCCCGCCAATCGTTGAGGAGCGATTCGCGAATTTACAACTTCGTCTATCCTGTCCTGTCCGTCCTGTATTCTCGTGTTCCACCGACTGACTCTCTCCATCTAGCGTAGGCAGTCATACTACCGACCGTCTAGCGTGATTCCACCAAAGCCCTCCAGAATGACAAATACCTCGTCTGCAAGGATCCCCGTTTAGCAAATACAGGCTCGTGCTTGGCCCGTGCCCATTTATTAACACTAATTGAACGGATACTCGCAACGCGCTCCTTCCACATTGTGACCAACATCTAACAAGCTAGTCCCTCTTGATACGACTCTACTTATCTGTCCGCCCACCTTGTTGCCAACACCTTAAACAACTGGGGCCCTCTAAAAAAAGTATCTAAAAGATCATTGTGCATAGCCGACGTCTGTGAGACTGACGGGCAGTCGACCCGTATGGGGAGTAAAAAACATCTACCGTAGCATAGTGATCAGGAGGCGATTTTAGGCGGGGCAGCCGCACGTGGACTTTTGTTTTGATTCAGTGGTTAGGTCGTAGCGGTCTAGCAAAGGGCTGTTTACCAGCCTCGGCCCCGTCCTCATACTAGGTGAGCACCCAGGTAGTGCCTTTTGAGGTCCGTGTCACTACCCTCTCTTGCCCTAGAAAGGCTGCTCACTATTAGGGGTGGCCTTGAGGTACAAAGCGAGGATAGCGACTGATGCGACCAGTATTTCTATCCCTGACGTCTCGCTCAGCCTTCACCTTGACGAGCGGAGAGGTCGGTGGTGTTTTGGGTTATGCCTGAGGTTTAGGAGCGGCCTTGTCGTGACCTATGGATTGAGTGATTCTAGCTACTGGATCGCCCACGCTTTCGAAAAGGGTGCCCCAGGTAGGTCCTCACTCCGCTGTCACCTGTTACCCGTGGTCTGAATACTACCAGCAAGTAGCCGTGTGTTAAGGCCTCGTGAGTCTGGCAGGTGCCTTATTGCAGGTAATCTTCACGGACAGCTAACGTCGAACGGACAGGAATACAGTGCCGTAAGGCTCTACTTACCAGGGCCCCCGCACACAGACGTCGTTCTACCTCAAGTTGGGGTACCTGCGTGTACCGTAGCTGTAAAAGACAATGATGAGTCCAGTGACGGCTTGAGTGTGCTCGCCGAATGCTTTTTTCTGTCAATTGCATAAGTCCAACTTGCGACTAGTCGCTACTGTCGCGAGATGAAGTCCAGTGCGGTGCAGCAGACATCGATTAAGTAACTAGGGGTTTGAAAGGCACGCGGGGAACGTAGTTAATCCCGGCTTAGATTTTGCTCTGTACGTGTCTAGCTTCGCTGAGCCTGGGGGGGTTAGGACACTGGTAGCATACCCGCTAAGCGACTGTTTCGGCGCTGTATCATTTGGTGCCGGTAGCGCGTGGTGGTCTTTCTGGGGGCCTGCGTACTCGCCTTCATTTCTCCTGCAGATGGTTGCCGATTCTCACCCATATCTCGCCGCAACGTTTGTGCGCCCCCCGTTTCGTGTAGCTACCCGGCTTCTGAGTAGCTTTGGTGACGACACCGTCCACATTTCGTGCGACGATTGCGCGGGTGTGCCACTGAAGTCTCTCGGCATGTGGGGTCCCCTCACGGTCGGTTGTAGAGTGAAGTAAGCTACAAGTTGCTCGTCGAAACACTAGGTTTACCATTTAAAAAGTCAACTAAATAGTTTGGATACGCGGAGTGAATGCGCCTGGGTTTTTTCTCACTCGTGCGAGTTGGACACACTTGGCGTGTCTTTCTACGGGGCGATAGACCACCTAGTCCCCCAAGCTCCTGGCCATGACACATTTACCGGTTGCAGCGAAGACCTTATTCTAGATCGACGGTGTCAACAATTAACATATTGCTGGGCTAGCTACACGACGTTAGTACTGAATATCCACTCGATACGTCTGATACTCCCTTCGTAGTGATGGGTAATTTTAATTCACTCACCGCGCGCGAGGCCGCGTGGTCCGTGAGCTGGCCAGATTGCGTGCTGCCGATGCGATGTATACGTCGTGCCAAAGTGATCGTTACAAGCCCTATATAATCCGCAGATGGGAGGCGTGAGTTTGTATATTCATGTTACGTGCTTCCCAGCTGGCAAGAGCGGGAGCTTGTATTCCGAAACCAATACTTCGTGAGCGATCGAGTGCTGGTTAAATGTACGGTCAACAAGAAGTCGAGCAAAACCTCGTTCAACCAACTACACGCATTTCCCGACGTCCATGCCTTTAGGGACGCTGCGACTCGAGCCAGACTTGCTCTTCCCTTTTACTAACCGGACGACCAAACACAGACGATGTAGTGTCGTTAAGGCCGCCACACTGGTTCATCGTTCCTCCTTCATTTTAACTGGGTCCCGCACATTGAGTGTGACTCCCGGCGATTGCAAAGGGAAATCTGTGAGCCCTCTCTCTACCAGTGTGTCATATGCGCAAAACCTTGGGATTAATCATCTCCGTCCCCCAAGCGGGCCCGCGGGCAAGCTAGTCAAGGTAAAGAAGTGGTTTGGTACTCGACGGAGTCAAAGATGGGCGTCGACCAACCGCGAGTTAAGTGAAATGGGTCCTTGACGTCCTAGCAGAAGCGAGAACTCGTTTTTCTAATGTGGCCAACTTCCGAGTGGTCGTTTATCCTGTATCCATGACTCATAAATCACTAGGACCACATGGAACGCATTTTTCTTGTCACTTTGCCTGGGGGCTTTAACGCTCTCCTAAGGATGGCAGCGCTCGAGTTACCCCTTCCACGCACAGGCGTGTGGAAACGCTGTTAAGAGTTATTTCGTTCTACTCCCTAGATGGTAAGGTGTCCTTACAACACGTCGACTTCCTTAAACCTCCTACGTGTTCTAATTTGGGATCATCCTATCGACATAGGTGTAGTAGCTGAATCACGAGGCATGTAGATGGCACGACTTCTCGATTTCCCTACTATGTGCTTTTTCAACAAACATAGTCTTCCCATTACCACCTGATTCGGATTCGTTTCATACACCCGCGTAGCCCTTGGCTCTTACTTGCGAGACTTGTTTTCCTCAGGTTACTAGCCTACCGGGCGGTGTGGGGCCCCATCAAAGTGGCCAACTCACCTGGCCTGTTAAGACCTTACTGGCTGCCTCGCATCCAAACCCCTCAGTGGGTTTACTCCGACAATTGATTCCGGAGACCAGTACAAGGATACAGGTGTTGGCTATTTGGGCCAAAGGAAGACCTAACCTAGCGCCTAAGCGACGTCTTACACCAAAAGTTGTTGCTGCCGATCTAGCAGGTACGCCCAGCGCATACGGTATCGGGGAAATGCATGGGGATCGGGGCGGCTAACTGATTGGAATCTAGAGCGTCCTACTGAATGTGCATCCTTAAGATAGCCTAACGCGACTCAAAAGCTTCGACCTCAGGTTCTTTGATCTTCATTGCAGACTATTATCCCCCACATAAGTACTAAGGAGTTCGATTACACAGTGACAGTATATCATGACGCTATGGCTACAGGGATTAGCACGGACTGACCGAAATACTGAAGTACTCAGGGAGTGAGTCTGTCGTAGCTGTACTACAGCCCTTCTATTGTCAAAGGCCAACTAATAGGGTTACGTGACCATGACCCGGCACGAGATTATCGCGCGCCCCTCTTACGAGAGTTGACGAGAGGTCTTATTAAAGAACGCGTGTTAAAATCCCTTTTTTAATGTGGTGTGTACACGGGATATAAGGAACCTATGATAGCTATGATCAGCAGACCGAACACAACTGGTCATGAGACAACGAGTCGTCGCGTAAAAAAGGTACTGTGCTAACGGAACGTGGGGACTGCCAAATCCTAGTTGCGCTCCTATTGGGCTCGCAACGCTGCTGTATTCAAGCGCGGATCGGCTCGCAGGTCCGGGTGCTCTTTCTCACCGTCACTCAAACATACGAATATTTGTATTGTATACAGGACGTCCCAGATCGTTTCTGCCGCGTTAGACGGTTGGTGGGCCCACGGGACACGGTCCGTCTTTGTTGCGTACCCCAACGCCGTACTGTAGTAATTGAAGAGAGACTTCACATAAGGCGCAGAATCTTCACCGGCACTGCACTCGCTGGACCACCGCATATTGGTCATTAGGTTGCATGCGCCGCTTGAACGGGGTTCAAGTTGGTCGATCTCGCGCAGCGCGGATTAATATCTTTACGTCTCACGATTGGTCGAGCACAGCTGCAAGTGTATCAGACTAAATAAAGTATTTCTGTCTAGGAACTTCCTCCTATCGCTCACGCCTATCGTGAGGACGCTATTACTGGTGTAAGAGCCCCGTAAGTGCGGTCAAAAACGATTAAGAATCAAGTACTTCTGAAAAAGACACATCGGTCGGTATATGATGGGTCCGAGAGCGCTATTATTAGGAACGTCTAACCGCATATCCCATACACGCAAGGCGGGGATGAGCGACATCACGTTCGAAGCTTGTCTCTGTTGGCGAGGGAGCTGTCTCCAGATGCAATGGTTTGCCCGCTAGCGAGTCGCCGGACCCTCGCGATCCGTATCCCCCCCAGTTCCCGTCCCGCGCGACGTTTCCAGCCTGTGCGCGCAACGCAAGTTTGCTAAGCTGCGGCGTTGAATGCGCTGGTAACTAGGTTAATACGGGGCTCCGTCCATATGGTTCTCGTTTACGCTGTCGCGGCGTGCGGCAGTGTTCAAAGACTCCCAAAATAGCGCTTTGCCCTACCTTCAGCGGCACGGGCACGTAGCCTAACACGTTGTGGTAACACGCTGTAGAATAGCAATGACGCCGGTGAGGTCTCGCTACGCCCCA
		</sequence>
		<sequence>
			<taxon idref="CHI-6_2016"/>
			ACGT GTCGATGTTGAGCCCGTTGGCTAATGCAAGCTCTACGTGGCAGCGCGTCCTTCGATCACTGTCTCGCGGGTCCTCGCTCACCCATTTACGCTACCTCCTAAGGCTTTCGCCGGAGAAGCGGCTATGGAAGTTAACGTCTCGCTACTGTACTACCGAGAAGGAGTTGGTTCCGGGTTACAAATAGATAACGAAGCAGGCTATGGTTAGCGAACCTCCGGCTGCGCACTCCGGCTCTCAGTTCTGGCATTCGGCCCCCCCGAAAAGTATGCCATGCGGAAAAGGTAGATATCGCAGGGCATAGCGCAGTGAACTTGTATTCTTCTTCAGGGTTTGCACCGTGCGTTAACATTGTGCCTCTAACCCTTCTGTCCCTTACCTGGCCGTGCCTAGGGGCCACACTTAACACCAGGTTTCCCAGGGCCGTCAAATTAGGCGCCATCGTAGCGGCTTGTGAACGTCTGACCAGCCGCTCCTATGAATCGTGTCGGTATCCGTGAGATGGTAAGACCCCCAGAGATGCCATGCACCCGAAGACTCAACCCGATACCGAGCCGGCGGGGCACCGCGTGCGACACTCAATATGCCTCCTGGCGCGGCCGAGCTCCGCCCGTCTTGGCCCCCTAGTCAGATGCTTGGGTCACGTCGCCCTGTTGTGCGTGTCGCAGTTCTAAAATATTTTCTGGGCCCATCTTAACCTTAACGATGGTGGATGCTAATCGCGTCGCCGCCAAAACCCCCGCGCCCCCGCACCACCGGGCATTGGGAAGCCAAACCGCGGAAGCAGGTCACCGTGGACTCTGACTGCAAATCCCAGGAGTTTTAACAGCGCCAGAGGTCCGTCACCGCTTCAATAAAATTTTACAAAGCATATTGCTGAGTAACGCGTGACGCAACACAAATTATAATGAACTACATTGGCGAATGGGGTGCTTGGGTTGCATCATACGTGTTACATCCCTTATCTTGGCGGACTCTTACTAACATCTCGATGAAACCATAATGGTTGTTGTAGTTACTTCGGCAGCTTCAATACGCAAACGCCCCTGGAGATATGCACATGGAGCTAATGGGATGCCTACTCGCCCGGATATTCCCCCTGTCGCCCCTGGGGTTTCCGCCCAGTCCCCCCGCGACGCTTTTTTACATAACGCGTCCGGCGAGGGAATTGCGTTCGGGGTGTTGCTTGGTTACTAGTTCTGACCGCAGCGCAAATAGACTTATGGGTATAGTGGCTTCATCAGTGCCAACCACTCCAGTTCTGAATAGCTTTAGATCGGACGTTCAGATCCCGTCTTAGTTGCAGACGAGCAATTCGTATGGGAAATACGATCAGGCCGCGACAGACTACTCTCAGGACCGCTCACCTGTTGCGTCATTCCGGCCTAGCCACAGAGTACAATGAGGGCGCAGTGTGAAGGGGATATGAGCTACCCTGTTTTCTCGTGAATATCGTGTGGGGTATCAAGTTCAGGACTCTGAGCGTGTAGCAACATCCCATTTATTTAGCATGCCTGGAGACCTGCAATCCAATCGGCTTCATGGCTGACGCGCTCGCTTGGTACGCCTTAAGAAAGACAATTGCCGTTGGTCTCGTTGCCCCGAGGCCGAGGATCTATTTTAAGTTGTGCCTCCATATACGGCGTCGCATATCAAATTAAGGAGCGAGCGTTCAGTTTAGGAAAGCTCCGGGTTGTTCTAGACGCCAAGGTCACCTTAATGAACAGACGCCTCCGAGACTGGGGTAGCCTAAGAGTTGGGCAAGGATTTGCCGCGAGAGCAAGGTGCCAACATTGTATGACAGCGTTCGCGAACGTAACCGTTAACGATAGTAGCATAAGGCATCCCGTATAGTTGAGGAAGCGTCCGGCACCCTCCTCATACTCGTACCTTAGCCCACCTTCGATGATTGCCAGGCATCATAGACGAACACCCGCCTCGTCGAAGCGCCACATCTAGCCGTCGAAAAGGAGCTAGGCCCGCCCGCCGTCACTACCGTGTACTGACTTTGCCCAGTCCGACTTGGCCTGGGGTCACCATAAATGGTTCTTAACGTTAAGCAGAGACCATTCCATGGTTCCCATCTTGCACATGTAACACGTGCGACAAACGGCGACCTCGAAGCACCAGGTCTCTGGGCCTAGAGGGACACTCGACACGATCATATAGCAGGAAAGGCCGGGAGGACTCCGCCCAGTGCGTCCACAAGAAGTGCTAGCATGATTCCTACAGCATGAGATTAGGGTCATAAGGGTACACGCAGAACACCGGCTGGATTAAATTGCTCGTATCATCCCGCTCGGAGGTGATCGTGGTAAGGGCATACCAGAGGCATTTCAGGGAAGGGTCCACGCCATACAAGAATAAAAACTGCGCGTTGGGATAGCATTTGGCTCAAACAATTTGAATTGGGCATCGGGATGGGAGTTTCGTAACCCGCTGCCGTTGCATGGGGGTGAGAACTACCTGCTGCTTAGAGAACGCCCATACACCAGGATTGGCACTGTTACAGCATTCGGGAGGGACTAGCGACATTACATTAGCCGTTTAAAAAGTTAGTCAGAACCACACAGCTACTCGCCGCGTGCGTTACGGCAAGGCCGCCGCTTGGACCCATCACTTGTCTACATCGTCATATGTCTCGCGAGCGGCACGAGTTTACGCTAGGCACCACCAATAGGGTACATACTGACGATAACGCCCAACCCGGTCCCCCTGTGACGCTGTACTGCACAGCTCTACATCAGACACATAAAATGCTTCTGAGAGGGGGGAACACGAGCGTATCGCCTTCATGTGTGGACAGGTTAAAGCTAGAACTGCATGATTTAAGGGGCAAGAGCAAGACGCCGAGGTAACCGCCCGAGCGGAGCCTGTAGCGTAGTCCATGTATGAATCATGTAGTTCGTTTGGGCATCAAATAGCGCGTATCCATTAGAAGAAACAGGCTACGGACAATTTATACCGCCCTCTACTGATGTCCTTACGCGCACTGCTCTTGGGCGTGAGTAGTGGGGCAAGTCGTCAGAGTTGCCTTAACATGAAACGGGACCTGAAGGAGTTGGCAATGTCATTAAGCCGTACCCGCCGCGCGACCCAGGTTATCGAGGGTGTGTGAGGGATCAAGCTGAAAGCAGAGTATAAAAGAGGATACTGCAGGTAACGTCGGCACGTCATTCCACGCGGTATGCGTATGGGCTGCAACCGGGTAAGGCCAGGGAAGATGAGATACTGCTCGCTTCCGAGTCGTTGAAAAGGACCTTTCATATAACCCCCTCCCAAGGTGACGCCTATAAAGTGAACTAATCTCGAGCTTCTTGTTCTAACGTGGATCTCTGCAAATTGAGATGTTAAACCCGGGTTATAAACTAGCTTTTTGTAGTCGTGAATAGGAAGAGCAAAAAACGCTACTGCTATCAGTTAACGTGATGCGACAACGTTGGCCATAGGAACGGGCATCCAATCTCACACGGAGGACTTTACAAGAAAAACAACCAGCAGACGGACGATATGTGAGGTCCGGCGGTCCAGGCTTGTGAGGGTTCCTGATGATAAATAAGTGCTGCAGGTAGATCGTCGAGGTACTTGGTCAAATATTTCAACGGGGTTTAGATTGAATAATTATTATCAGTGAAGCGGGCTGCCCATCGCAAATGCTGCGATTCTGCAGGGAATGTAGAGTTTTGCATTCCGATCCATTTTAACGGGGAAAGAGTAGGTCCCTCTCACATGGGCGCTGCCATACTTTCGGATCATATAAAGGAACGGCAGCGAGGTATTTGTCGCCACGCCTTCGGTATCAGGGGACATCCTGCACTCTACAAGGCGCGCTAGTTAGGACTACTCAGCGACATTATCGGCGCCTAACGTCCGACGTGCCCTTTAGTGAAACAGGTCTTTCGCCCGGTTATTTACCCATATGGGAGCAACTACCAACTTACTACACGTCGAACAGCTGAATACCTTTTGGATGGGGTTCTCGGTGAGACGGTTCCGTCCAGTACCCGTCAGCCGTCCCGGGTCGCGGTTTCCGATACAAATGACCGCACCTTGCCCGATGGTACCTTTCTGAATGTATGACACTCCCAAAGACAGGTGAATGATTCCCGCCCAACCCGCGGATAAAGGCTAAGCCTGAACAACTTGTTTTCGAAGCGGGGGCCCGCGGTGTAAGGAGTCACCAGGGCTAGGGTTTTTTGGCTCCCAAGAATCTTCCTCTCGCCCGCGGCAAGCAATTACGCCCAGTCTTCCAGTACTCCCCATCCCCCGAACCATGGTTTTAACTGGTTGAACGGCCCAACGCTCGGCTTGTTGTGGTAACGAGCGAAGTTTCAACCTAGGGCGGCTCGAAAGCGGCAGAGCGATAAAATCCTATATTAACTAGTTAACATCACGCACGAGCCTAGACCGGTGATGAGTGTTCCGTCAGCATCATCGTTGTAAATGCGACTTAGCGCCCGATGATAGAATCGCGGGTCCAGAAACTGAGATCAGAGACGGGGCGCGATGAAACCCTCACGGGCTACTGCCAGCGCACCTATGGCACCAGATATAATAGCTGGAATAAGCAACTAGATTATAGTCCCGGCATCGCGCCCGACATCCTGCGGCGGCCTCACGGATTCCCGGTTCCGAAAGGCCCATGCAGCGGCCACCTCGGTGTCAATTTGCCCACTACCTATGAGCTAGTCCCTCCCGTCATCTTTTCCCTAGCGTGATTCACCTCTAATGACAAGCCTAGATAGATGATTTCCCAGGATCGTGACCCGAATCCTTTAAACATAACCGAGGCAGGGCTCTGACGACACTTACGTGGATTCTGGATCGGACGGGGTTAACGTTGGAACGGGCTAGGACCGTAAATGAGCTGGGCTTCAGCAAGATATATCGCGCGCACGTGCCCTAGTCCCCGGCCCCTACCGCCACATCCTCCTAAAGGTGGTTCCAGCAATCCCTAATCCTTAGAGCGTAGATCCGTTGGACTGTTGGCCATGAAATGGGGCCTAGACCGGCGAGGAACTAGAACGGCTAACTGACTTCAGTCGCGCAGATCGTCCTACATGGAAATAATCACCGCAAGGCCTAAAGAGACCCATTTAAGCCCGTTTTCTGCTGACCAAACAAGATAGGCATTTTAATATCAAACAAGCCATCAAGGTACAAATATTCGGGTAAACATCACGCCGCCGATTGCGTCTCGTGCAAGCGGACGGCTGGTTGCCTCACACCCGTTGCGATGTCTTTTTAAATAGCCTTCGGAGCTGGCGACGCGTGAGGTGTGCTATTCATTATAGGGTTCCAAAACCATTAAGTCAGTTGAGAGGCGAGCGATTTGAAGAGATCTTAACTTTCCCGAAAGTCCACTGACCCGACACATGCTGCAGCGCAAACGCCGCTCAATGGACGCAAGGAATCTCCGCCTTGATGGAACGTGCTTTACCTTCAAGACGGCATCAAAAGTAGTGGATCCCTATATGCTCGAATCGAAGCCTCTCGGCCGACATCAGGGAAGATGTATCGTATTCCGGGAGATTAGGGTGTCTGGTATGCGTGGTCGCTTAGGGACAACACTCTAGCGGTCTAACACAGCCGGCGTGGACGAGTTTCGAACTAGTTGGGAACGTTCTAAGATCTAAAGTTAGATAATGTGTCGGGAGATATTTCTCGACTTCGCCGACTACCAAGAGGGGGCTCTCGTCCCGAGTTGACCGTTCAAGATCTATAGGAAGTTAAAGAAGGGTTTGATGTCACACAGTACGACCAACAGCGTAGCACTTCGCCGGCCAGATCGTGGGAACCAACCGTTGGATGCAATGTGGGCCTCGTAGGGTACCGCTTCACCGGCCTGACACGGGGTAAGTGAAGGATAGATCGTTCGCTGCCCGGGGTACCGCCCTGAGCGGATCAGTCTTTTGACGACAGCGGGTGACGTCCCGCTCACCAACTCTCCGACTTGGGGGCGGCCACAGCGCTTTGGAAACAGGAACGGCACGGACCCATGGACATGTGAAACGTCGACTCAAAGCCCAAGTGCTTTGCAGGCGCACCTTCTGCTAAGTAGCTACGGGACCTTCGATACTGTGGCCCGCCGCCTAAATACCGGGTGCTAAAATAGCTGAAGGCGCTTGCCGGATTTGATGAAACCCATGGCCTAAGTTACGCGGACCGTCACCCTCTGACCTCAAGGAAGCGATATCAAATCGAGGCGTGACTAGAGTCATTGATGAGCTACCCCTCCCACTTGTAACATGATAAGAGGACACTGTCCGCGTCACAATCGGAATTGGGATCCTCGGTACGGTTTTCACGAATTCTGGGTAGAGGGGCCACGTAACGTCTCGTCGGAGTTCGGTTGAAACCGACGCGAATAGTACGAACCGACTGGACGAGGCGGCCTCAACTAGAATTTGGTGGGGTGTCGGAATCAATGGGTAATGATCTTTTCTTGTTACGAGGAAAAGCTAGCTGAACGTCACGACTAATCGACTCCTTGACTGATTTAAGTGAGGTATTCAAGACTTTTACGGTCCAAGTACGGTACCTCACCTCCGCCACTTCCCCATGTCGTTGATCTCCAGACGATCATGGGTAGATTTAACACGTCACCTTTGTCAATTGTCTTCGATAGTAGAACTGTAGATCTAGGATGGCTTGATAAATCGCTCAAGGGAGTTGGAGCGGTGTCAATAGTAGATACATGCTGAACGAGATTGCCGACTCATCGACAAGAGGCCGCCAGGGTTCGCGCCGGGTAGTCGGGGTGGTCTCAAGAGGCTCACTCTGATTCTTAACCTGGGCATCGACACTAAACAGACAATGCAAGTGGGTTACCGTTGATGGCGTTCATGGAACGACAGAACTACATGCACTTTAAACATGAAATCGTGTGGGGTTGGTTGCCCTGGTTTCACAGTTTGAATACGGACGTCGAGACCGCCCGCAATATACGTCAAGCTTACAGACCACACGCAGTCGGGTAGGCTTCTATCATTAATCACAAGAGGCGCTCCCGTGAGTGTTAATATCGGGTCATTCAAAAGGGGACTTTTTTTTGAAGCCCCTCGGTTCTCCCCGTGGTTCCTATTGGGGGATTCGCACATTAAATACGTGAATACAGTCACACCAGTAACGCGCCACTGCTGGCTTTTCGCTGATCAGAATATCCCATTGGAGTCTGGTGGTACAATAAGCGACGAGACACGTTATCTCATGTGGAGACATACCCACGAACCGTAGACCCGTTATGAACACCACCCAGATCTCTCGGCTAACTCTGATTTACCCCATGATCGGCCAGTCTAGCGGCAACGTATGTAAGAGTTACCCACGTCCTGGTCAAGCACGGACGGACGTGCTTTTCTGCAGTTGAAAATCGCTCCTCCCGTTAAAAGAGTGCCTCAACTCGCTTAAGGATGGACTATTTTCTCCAGTTCATATGGCCAATATTGGTGGGTGGACAAGCTCCGGATTTAACACGCCTGCCAGGCATGACGATACGAGGTTTCAGGTTGGTGAAGAACGGTTCCCGGCCCCTGCCGCGCGACGAATGAAGTACTCTTTCTATAACGCCGACGTCTAGGCGGGCACGATCGTCTGATTGCATCGTGGGAATGAATAAATACAAAAGACGAAGCTGAAAGCAACGTGACATGTGTGACGCCCTGCTGGGTACGCTGCCTCGTGTCGTTACGTGTGATACCACGCGACCTGTCGCTGTGTTCGCGCTAGATCCCACCCGCCATTGGGGAATGCAGAAAACGGCTACCCCACCGATGGCGCCGAGCGTAACAACCACTTAGTGCTGTACCGAGAGCTCCTAAGTATGCGTTCTAGAGTGTTTTGAGCATGAGCGTGTTTCTCTCTTAAAGATAAGCGGTGTTTGCTGTAGCAGTTGTGAAACCGCCACATCATAAACTGAAAAACGCTCCCAGATTCCTAGGATTTAGACGAGCTGATCAGGAGTAGGCCCGCTTTTCAGTACCGTAGTGCACCTGGAGGAGGGTGTTGTGAGGGGGGTCGTGTCTAAGGGGAGCGGGAGCGTCCTCAACTCATGAGCGCTGTTAGGTATGGTCGCAAGCTATTCGGCGGCGATCGAATTGGAAGGACGTTCACATCACGGCTCATGGCGGGACGTACTTGCTCGAGCCTGATTGGATATATAGCCTTGTACGAGCCTCTTCTGATCCCAGTTCCTTCTTGTTCGCTTGAGGCGGTGTGTAGGGGTCCGTGGAGGAGACGAGGGCTACGCCAGCTGAATTGGACACAGAAGTAGGTAGCCCAGATCAACCCGACTACTTCCCCCGTCAGCGTGATTCTTGTAAGGGGGCACGGAGCGAGATGGCCTCCCACAACGGCATGGAGGCCGTGGGTCCTAGTATGTGTACTGGGCGGAAGGCGTGAGACTAGGTCGTCTTCATTATTGTTCGACGTATTTGAGGCCGGAGTAGTGTACTTGTTCCCGCGCACGACTGATAGGCATCAGACAAATTAACGTGGTGCTAGTTGGCTATCTGTTGGTAATCTGGCGCGACCAAGCTGAAGGCCGACGTAGGAGAACGCACGATGAAAGCAGCAGGGGGGGGGATGTGGTGCAATACCGAAGCCACTGAGGTTCTCAGGTCATTAAGATAGTGAGGCTCTCAAAGGATCGTGCACCACGACAGAAGGAGGCTGAGATCGACTATAGGGGCACTGTCGTCACGTGAGATGGATCGTAGGGTTATGTGCCATCCGCCAGGTGTCAGAAGGCCGTATCCACAAGGAGTCGTGGCCGGATTGCGCTAGCCACAGGTTCAGGGGGGACAGCCTCCAGGGCGATGACGGATGGCTACAAGCGGGGGATGGTAACTAACCTTTAGTGTGCTGGCAAGACCACCCTGACTTGCGATTCTAAATCCGACCTCCTTGAGGATATTAACAATGCATCGCCTTACATACAAGTCAATAGGGCTTAATTTAACATTGCTGATGCACCCCACTTAGCGAAGGATCCGCCCTATAAGACCACTAACAGGCTAAGTTGTGATCCGCGTAAGAGCTAATAATGACGCCTACTATAGGACGGGCATAAATGGCTCAATAGGCGAGCCCGCTGAGACCGTCTCTCAGCGCGAGGCTACTCGGTTATCTACATGTTCTAATTGCGCCGACCCTTCCCAGGACTAAAGGATTGAAACTCGTTGTAGCTCCGTTGCGTGGTCCGGCGGCATGAGTGATGTTATGACGGGGCGTGACCGGCAGTTTCCAGACTATTCTATAGATACGAACGAAAGCCGTCGAGATGGAAAGGTTAACGTGGTGACCGGAGCGCAGACTTAAAGGAGTAAGCGGGCGTTCCGATTACCTGCAGTTCCCTTGATCGCCCACTCTACTGCCCCCCGCGTTCCCGGTGACCTGAAATATTAAAAGGCCGCGTCTGCCATGTCTGATTTGATTGCCAGTGTGTGTGCATTATCGCACTCGGCGGAAACCTACTCATACCCCGCGCGGAACGAGTCACTCGCAACAACATTCGTTGTGCTTCGTTACCCATCAATACTAGCTCAATTCTTAACGGAGCACTGGGGAACTGGTAGTCCCGATCTTGGTGTATGTCAACGGGCGGATGTGACGTGAAAAACAGACCGCAGTCAAGCCCCCAATTGGGACATCTGGAGACTCGATCCGTGGTATCAAGTCTCAGCGTGAAAAGTTCGACCTGGCGGCCGCGCGGTGTCGGTGGCCGTCGGGAATAGTAACTATGCCGATGAAATTAGAGCTAGACGGAGCTGGGGCTGTCCCTTCCCCCTTACCGGGTTGATGTACGGGACTCGGTTCAAAGCTGGCTTTGGTGGGCCATGGCTCCCGACGAGAGCGTGGGAACTGCTGGTAAGGGTCAAGGCGTATGGATGTCCCAATAATGTAAGGTAATGGATCACCGCCCAAACATAGGCCGTTCGTTGGTATCCGCGGCATCTGTGGTGCTCCATGCCCACGACGGCCCTATAAAGGACTTATGATACAGGAGGTGCCAACACAAGCAGCAAACCTTGAAACCGCTTTGTCGTCCTCCGATGCCCCAAGGTGGTGCAGAGCTACTCACGCGATCGATCCGATTCACATCCGCATAGGCCGAGTAAGGCGGCGATATGCAAGATTCATGCCTGATTGTGAAGAGGAATCAGGCTGTAGGTTGAGACGTGTTTCGGGAAAACGTATTTCAGGGCGATTACCCACATTGGGTAGCCGGAGGTGGCTAACTCCGCAGGGCTTCTGTTCAGCCCCATGTGGCTTATTTATTCAGGTCGCGTAAATCGATTAACGCTCGCGGGGTGTCGCTCGCGCATACGCTTTCTCCGTCCACGTGGCTGCAGATTTGCGATCTCGACCGATCACACACCGGTAAGCACCTGCACACCTATGGTCCGGAACACCTCAGCGAATACGCCACCTCGCTTGCCCTCTCGGGTTTGGTAAATAATGCGTGGCCTCCAGGACGTCCTCCTGTGTCAGTGGGGTGGGTGCTAAGCGACCAGGACATAAGGCTACCATTACATCCGCAGAGCCTCTGACGCGGCCAGGTTGCGAAGATCAATGCCGCCCTATCGAATGAGGGGCGCGACAGTCCGTACGGATTCGCGCAACGTGCCCAACATTGGCTGGGTTTGCAAAGGTAGCGAAGCCTCCGGAACATTTTGCGGTTTGTGCCGGTACCACAGAACTCGTTAGAGCTTGAAGGACAGCAGCCGGGCACAAAAAACGATCTGATCCCCGCGGCCTCGCCAAAACTCTAGAGAGAGCTGTATTCGATCTACCAGTTGTCTGTCTACCTAGACTGAAATCGGGGAATATTAGTGTAGCTTACTCCTTCGAAGCGACCTACTACCCAAAGCCTGAGGCCATCCCACAGTCAGAGTGAACTTTGGTTCTGAGACCGGCCAGGATCGCCCATCAAGGGCGGGTCAAACATGGCATCCACACGTGCGTCGAACTGCTGGAACAGCTGAGATGTGGCCTTGCGCGCCACATTCAAGGAATAGCATCAGTTACCCCCGCCGGCCACTGCACAGGGGTTGGAATGACCCCGACTCGAGACAGCAGCCGGGACGGCATCAGTGGGTCCCTGCTCCAACTGGGGCCGGTCCGCACTATTTACCCCCGTGTAAAACGGCTACCGTGGCATCGAGGTTTGTTGCCCACCCAGGTATCTCGGTAGTGATTCGTAGGGGGCCGCAAAGGTTAAGGAGAATACTGCCACCGGGATTGGAGCGTTAACCTTAATTTTTTGGAATCGTTTTCCTCGGCTATGCTACGGTTGACATGTCATTTTCGGAGTAGGTTGCACGTCTAAGGACTGCCACCAGAGCTGAAACTAGGCAGCGTTTTTGACCCGGCAGCAGGGGAATGATTTATCGACATAATAAATAGCGTTTCTCCACCATACCGCAAAACCAAATTTACGGTAGTAGCTTTCTAGGAAGTGTGGCGCCAATCGATAAAGACCTTAATTCCGAACATTACTTAGAACAACGCTTATGCCAGCAACTGAGCGAGGCTCTATGCGCTGGAGTCGTTCTGTCAACCCACGCGCCACCGTGGAGGGGATTTCTTCATCTTAGGGGGAAACGCTTACATGCAAGGTTAGTCGGCGGCATGGGATGTACTAAACGAAGACGAGAGAAGCGCCAAACAGGCTTATCTCCTTAGTCTCATTATACGAGATTAGGGATAATCAGGGCACGTAAGTCAGTATGGCAGTGTTCGCACTGGACTTGGAGGAGAAAAGGGTTGAAGCCAATGAGGGTGCTGCCGATTCCGGTCCGAGGGTGTCCAAACTTTCTAGCATATCGGCAGTTACGGCGGTAAAACGTTCACGGTCTGGAACTCGGGTCGTCCCCCTCCAACAACGAGAAGGCTGACTTGGATAGACGCAAAAATCCGGGGTATAACTATGTGACTTTATGGTCCGCCACGACAAGGTTGGAGGGGTCAACCCTTGCCAGCAGAGGCCGTCTACAACACACAGCCAAATTGACTGTAAAGCAATCGCAACGGTTCAACGAGATACACAGAGATTGTAGCTGTGCTGTGAAGGAATTAGACGTTCGTAGGATATTAGCGGGTCTGGTGTTCTACATAGTGATGTTATCCTTCACGTATTTGGCCTCTCGGGCAGCGCGTGGACAGGTCCCAGCAGACCACGTGCAGTTACCGCACTCACCACAGCCCCAAAGCTGTGCCCGATGATCGTGCAGTAGTGACCCGATGCTCGCGCGAGGAGTTCTACGGCACGACTCGGACCTTGCAGTAGGTGACTCCACTCTACGTTGTCCCTTCGGCCTCCCGTCGTAGTACGGTGACGAGGGTCGCGGGCACTTTGACACGGTGGGCTCGCAGCAGTGCAGTGCGTTAGGCATAAAGTCTTCAGCCCGACGTCGTAACTTGCTGGTCGCGGGCTTGGCCTAATGTGGTTCGTACTGTAGCAGCGAAAAGGCGGTGTTGAAGGCGCAACAGCCCCGGATGACAAGTTCCTGCATGCCGAGGAGGAGATGTCACGCACCCGGGCTCCCTGATTGGAGACATAGCGTCCTTCGTCAGCTGGTGGGGATCTAGTGGCCCACTAAACTACGCAGTTGTGCTTTTCGCACCTACGAAATCGCTTCAGCCTGGCTGACTTCGAAATCACCTCGGTGGCTTACTCAATCCCTCCCCCCGACCCCCTCGCCGAATCGCCGGTAAGATCCGTGTGTAAAGGGCCAACTTATAAATACCCACGTTCGGCTCTTCTAAAGCACGCAGGCGACTGCGAAGTTTTACAGGCCGATGGTACGCCCCGCCATAGAGCTCAGCGTTTTTATCACGCGAAACCAGCTTTAATTTCTTAGGCGGGCAGTACCGGCCGTCAGACCGTATCGTGTTACCGCATTGCGTAGCTTTGTAGTTGGTAACACCCCGCTGCACTATACCATTGCTTGTCCGAGTCCTAAACTAATATTCAAGATCTCGTAATGGTGGCTGCCCCGGACCGCCTGCCCCCAGGAACAACATCGATTTTATTACTCACCACCTTCTAAGTTACCAAATAAAACACCACGGCCCACCCAATCTGCCCCGCACCCAATTAAATGCGGGTAGGCCGATCGATCAATGTTCATAAGCCGGAACACACAGCAATTTAGCACCAAGTAGGCCCGATCGATTTGGTGGTACAGGCTCACTTAAGTACATAAATGACGAGGCCACAGTGGCGCACGGAAGGGGGTGCCGAAGTTGTGCTATTCTATCCGTCCTACCTCAATTACGCTGATACGGGTCAGCCTTGACGGTAATGTCTGCGTTACGACGATGCTTTGATACCTCGGGCCCTTGGCTTGTCTTGCGGCCTCCGGACAAACCTGAAACTGGTATCGCACATCCCTCGGTAGGAGCCGAATGGGTGGCGTGATTCTGTTCGTGCATTTTTGTCGCATGCCTGAGGGGCTATCTGATCAACTGGTCCGCGTTCTCCGGCTACCGACCGACTGTTCGTGCTTTGGAGTGGTGCCGCCGAGTGTAGTCGATGTTACAGTTTCACCAGCTCTTAGCACGTTAGCACCAGCAGCAGAATGGCGGATAACATGCGATCAGGGCCGGTGCTCGCATGAGATGGCAGTGGACATCTCGCCAACTCTGGAGGGAGAGTTCCCCAGGGGGTTCCTCATTGTAGGAGTTGGCCCTGCGTCGAAACTTGATTAATCGGCGTAAAGGGGGTAGAGGAGTGCACGTATCGGCCCGGCCGAAGCGAGTCTTTCTCATGACGCACTGCACGTTCTAAAGCATCGTGGTGAGAGCACAGTAACCTTTGTCGGGGCTCCCATGGTCTCCGCTTTCGAATCTTCTCGAGTTGGTGTAGGAGATACTCTCTAGTCGGATCAAGGTAATTTCAGCCCTTTAGAGCCCCTCGCAGGTCATCTCGTAGATAGCTCCCCTGGCGCCTTCTAGTGAGATGTTGCCTCGACTGGGTGTTCGGCAACCAATTTTCCTTGATCATTTCTCGTGTCAGAATAGCTTCTGGACTATCCCATACTGGGATTATCGGGGTTGGCTTTCCTTCCCACTACTTATATGGCGATAGGTGTCAATCTTCGCCGTGAAACCCTCAAGTACCCTCGTATTAGTTAGGGTCTCCGACAGAAACGTTTGCCTCATAGAATCCTGTTTCTAGATCTTTCGGTCGACAACGTCGCGCCCTATCATTGGCCCCGACAGGGCCTGGGGGTCCGCAATTCATGCTGATAGGCTGACAACAACGGGAGCCAGATAAGAGCACTCCTTTGGGCCCCCTCTAGCATGGGGATCTCAGTTCGAGTAAGAGACGAAGCTTAAGGCCCGCCCCGTCCACGGGGCCGGTGGTCCCTTATCGGACGCCAGCGAACCACTCATTTTCTCCGAATGTACGGAGCGGCAGACTGAACAGGTGGCTTGTCCGTTACAACCCGTGGATCGCAATCACTGTAACCCCTCATCCTCGTTCGTGGAGCAGGCTAGAGCATTTGTGCTACTTGGCCCCTACTGACAGAGGGCGTCGGTCGTTGCTCATTGGCCAGCGCAACGCACCAGCACGAGATGCGATATCCCCCCGTATTTGAGCATTTATTTGCTTACTGATCTGCAAGAGTCTGCCGAGAATGGGGGTGCGGATCAAATGTCTCTAGTTAATATACTTGGAAGCGGGATAGTTCGTAGCTGGCCGGGTGAGAAGAGTGGATTCGTTTGGGAACATCCAACCCATTCGGCCACTCTGCTTAGAAGACTAAGGCGCACATGGGGTTTTACTACTAGGTTCTTCACATCCGCCCCGTAATGACTCCGGGGAATGGCGAAGCTACTACTCTCGCGCGCACTCTCACGGGGGCAACAGAATCACATTTAACGTTCCCAATCGGAGCAACGGCCAGGTGGCGTCGCCGGGGCAATGCTCTTATATCTTTACGTCTATCGGGAACTCAGATACTGCTTGGGTACCCGTAAGTTCCGAGTAGTCTCTGGTGGGTTTGTCTCACCTTGAGTTTTAGCTATAATCTCGCATTACCGGCCTACCGCGTCTGCAGCCGGGGGCTGGGCGCTACCCTGTGTCCGATTAATCAAGAGCTCACGTAATCAAGTGCGCGGGGCCGGTAGATCGGTAGGCCGTGATACAGACTGGACGGCGTCTACCCCTACTACTGTTCCAAGACGCATAGCGTAACTGCGATGAGGAACAGCGGTCACTACAGAAATGCCTAGTGCCTTTTCTCTACTACGACTAAGTCCTAGTTAAGTGAACGGCGCGGCATTAAATGTGGTATATCGACGATCCAAGGTATGCGTTGAGTTTGGGAGATCTGGCGTATAGGGAGACCACGTTTGGAGTGAAGGTTGCTACCTTCACGAATGAACCTTTTAGAGCTGGGCGGCAGCTTGAGGGGACATATGGGCAGTAGCCCACTACCTTTGCCAACGGTGGGACATGGCCGAGTCTCTGCGATTGTCACTGCTGATGGCCGTTATACTATCAACTCGCCGGTCGTGATCCTAATCTTTTTCCACAACTGGCCCGCTAATGTAGCACTCTATGTTTGCTAAGGGTTGGCAATATAACCCTACTTTCTTTTACTGAGGTTTGATGTCGATCAAAGACTACTGGGGGAGAGCCTTGCTTCTCCGTGGCAGGCGAATTGAGCCACCTTGCGATAGGGCCAGCTTAATGGGCGACGTACGGGCGAGGACTCCCGTACCGCCAAACGCACACGTCTGACCTAGTCTTTCTTGCGTGCGATCTCTCGTTTCCGACGTGGCGCGTGGCCTACGCACGCCTAATCCGACTCCCGTTCCGCCCGGTTAGGCCTTCGGTCTATTCTACTTTTACATACCGTTCTGCACCGTACGATGCTATGTGTAGCTTCTTGCTCGTCGTAGGTGATAAAAGTTCACACTGAGACGGCAAGTGACCGTGGCTGTTCTACCGATGTCCGAACGCAGCTCTCGGTGGATTATACACATCCCTCTTAACGACAGGACTACCCGTAGAGTCGCCCAAAACCGGCCGGGGTATAAATTTGTTCGTTAGTACTCATTTAGTTGTAGTGCTGTGACAGATGGGGGCCGCTCTGACCTGGCTAAATTGTTCCTGTGGTCATGGCGTAGAGATGGGTAGGGTAGTTGCAGCTATTGCGCATTTGCTGCCCATGTCGTAAAGCAGTCAGCCTCTCGGGAGTGGCCCCTCTTAGCCGTGCCGGACCTTATCGTTTCCCGTCGTCCCAGTTCGTTGTCACAGTCCCGCCGCCGGTTAGACTAAATCTATGTCACCGATACAACGAAGGATGAAAAGTACCAGAGCGACGTGCGGTACCGACATCCTTGACATTAGCTGGCCCCAGAGATCACACATACCCTGGCGCGCCTTCAAGCTGATCGTGGCCGTGGGACGCCGGCCTAACTCATGTAGTGTGGAGCTCGGGATTTTTAGGGTTTTCCGAGTCAGGCAGTCGATTTCATCCGGTCGAGCGGTATAAAAGCCGATCCTTTATTATGATTTATGTACTTACAGTTAACGACGCTAGAGTAGCACACTGTCTTTTCTGCATGTCGGGCGCGCAGTTCACCTTGTGCTAACAAGTGATTTATAGACGTCACCGACTAAGATACTATACGTCGGGTGCGCACCGTTTCCCGATGGGGGGCATTGAAAGCCAATTCACGTGCGACCGTTTGGTGACAACGTCCATATGCCCAAAAATTGTTCTTCCTTTACTGGTTCACGGAGTGATGGACGAGTTATGTGGAAATCGATTAATAATCTGGCTGTCGGATCAACTTATGTCTTTACGACCTGACTAAAGCCATACATCCCGTAGAATGCCCAGCTAGGCCAGGGCGGGATGAAAGATCAGTGGACCAACCCCCCACAATATCTCTACGACGTTGCACGAGGACGGGACGCTGGGGTCATCTTTTGTGGCCCGTGGGCCCACGGCTGACTAAATCGAGCCGCCTTCCGCAGGCCGTCAACGGCGTGGCGGCCGTGTAGAAGGTGTCCCATCTCAGACCTGCCCCGATTCCTAGATTCCCCTACGCATACTCAAGCACGCACCAATTGGGGGGTTGGAGTAGTATAGGGGTTTCGAATCCCGGTGGACGTATGTGGTAATGAGGCCCATGTTCCGGGGGGGGCCGCGCTGGATACAGACGCCCTAAAGGGGCGGTGGAGAAAACACGGGCGGGACCAATGGCTAAACATAAGCCGGGCACTGACCCCTCCGGTGCCATGGCTCACAGCTCCCAGTTACAATACTATTTTATTCGTTAAAGCCCCGCCAATCGTTGAGTAGCGATTCGCGAATTTACAACTTCGTCTATCCTGGCCTGTCCGTCCTGTATTCTCGTGTTCCACCGACTGACTGTCTTGGTCCGGCACGAGGGGCTGCGCTACCGACCGTCTAGCGTGATTCCACCAAAGCCCTCCAGAATGACAAATACCTCGTCTGCAAGGATCCCCGTTTAGCAAATACAGGCTCGTGCTTGGCCCGTGCGTGTGTGCCGGGGCTGGCTTCGTAAATCCCTAGAACGCGTTCCTTCCAACCCATTATTCGCATCGCGCAATTACCCATGTCCCACCCGGTTCTCGGCCACGTGTCCACTTGTACCAACCGATACGTTGTGATTAGGCTAGGCCCTCTAAAAAAAGTATCTAAAAGATCATTGTGCATAGCCGACGTCTGTGAGACTGACGGGCAGTCGACCCGTATGGGGAGTAAAAAACATCTACCGTAGCATAGTGATCAGGAGGCGATTTTAGCGCTAAAGATTAGGTTTCCGCTTCCATCCTATCTCAGTGGTTAGGTCGTAGCGGTCTAGCAAAGGGCTGTTTACCAGCCTCGGCCCCGTCCTCATACTAGGTGAGCACCCAGGTAGTGCCTTTTGAGGTCCGTGTCACTACCCTCTCTTGCCCTAGAAAGGCTGCTCACTATTAGGGGTGGCCTTGAGGTACAAAGCGAGGATAGCGACTGATGCGACCAGTATTTCTATCCCTGACGTCTCGCTCAGCCTTCACCTTGACGAGCGGAGAGGTCGGTGGTGTTTTGGGTTATGCCTGAGGTTTAGGAGCGGCCTTGTCGTGACCTATGGATTGAGTGATTCTAGCTACTGGATCGCCCACGCTTTCGAAAAGGGTGCCCCAGGTAGGTCCTCACTCCGCTGTCACCTGTTACCCGTGGTCTGAATACTGTTGGCGAGCGGTCACATGTTACGGCCTCGTGAGTCTGGCAGGTGCCTTATTGCAGGTAATCTTCACGGACAGCTAACGTCGAACGGACAGGAATACAGTGCCGTAAGGCTCTACTTACCAGGGCCCCCGCACACAGGTATGCGTTCCTGCTGAGTCTTGATACTCCTGCATGCTTCATTGACGGAAGACAATGATGAGTCCAACCGCAGTCCGAGTGTGCTCGCCGAATGTTTTTTTCTGTCAATTGCATAAGTCCAACTTGCGACTAGTCATCATTGTCGCGAGATGAAGTCCAGTGCGGTGCAGCAGACATCGATTAAGTAACTAGGGGTTTGAAAGGCACGCGGGGAACGTAGTTAATCCCGGCTTAGATTTTGCTCTGTACGTGTCTAGCTTCGCTGAGCCTGGGGGGGTTAGGACACTGGTAGCATACCCGCTAAGCGACTGTTTCGGCGCTGTATCATTTGGTGCCGGTAGCGCGTGGTGGTCTTTCTGGGGGCCTGCGTACTCGCCTTCATTTCTCCTGCAGATGGTTGCCGATTCTCACCCATATCTCGCCGCAACGTTTGTGCGCCCCCCGTTTCGTGTAGCTACCCGGCTTCTGAGTAGCTTTGGTGACGACACCGTCCACATTTCGTGCGACGATTGCGCGGGTGTGCCACTGAAGTCTCTCGGCATGTGGGGTCCCCTCACGGTCGGTTGTAGAGTGAAGTAAGCTACAAGTTGCTCGTCGAAACACTAGGTTTACCATTTAAAAAGTCAACTAAATAGTTTGGATACGCGGAGTGAATGCGCCTGGGTTTTTTCTCACTCGTGCGAGTTGGACACAGTGGACACACTCCGGGGTCACACAGTACGCCGCCTAGTTCTCTGGACCTCTGCACATACTGTGATTACCCACTGGGTTCTGAGCCTCATTCTGAATGGATCGTCTGAAGGGCCGGTGTATTACTAATGCGATTGAACGGCGTTAGTACCAGATATCCACTCGATACGTCTGATACTCCCTTCGTAGTGATGGGTAATTTTAATTCACTCACCGCGCGCGAGGCCGCGTGGTCCGTGAGCTGGCCAGATTGCGTGCTGCCGATGCGATGTATACGTCGTGCCAAAGTGATCGTTACAAGCCCTATATAATCCGCAGATGGGAGGCGTGGGTTTGTATATTCATGTTACGTGCTTCCCAGCTGGCAAGAGCGGGAGCTTGTATTCCGAAACCAATACTTCGTGAGCGATCGAGTGCTGGTTAAATGTACGGTCAACAAGAAGTCGAGCAAAACCTCGTTCAACCAACTACACGCATTTCCCGACGTCCATGCCTTTAGGGACGCTGCGACTCGAGCCAGACTTGCTCTTCCCTTTTACTAACCGGACGACCAAACACAGACGATGTAGTGTCGTTAAGGCCGCCACACTGGTTCACCGTTTTTCTTCCACCCTGGTCGCGGCTTACGTATTGAGTGTGACTCCCGGCGATTATGAGCTTGAATCTGTGCGGTCCTCCTCTACCAGTGTGTCATATGCGCAAAACCTTGGGATTAATCATCTTTCTCCCCAAAGTATACTTACGATTAAATCCATTAGGATGCGCACACTACGCCCCGGCTTATTACGTCACACGCATCTACCGGCAGGACGCTGGTTGAGTGAAATGGGTCTCCGCGACGGCGCGGGGGAGCGTGGTCGGCTCCCTGGGCATAATTGGTTTCCGAGTGGTCGTTTATCCTGTATCCATGACTCATAAATCACTAGGACCACATGGAACGCATTTTTCTTGTCACTTTGCCTGGGGGCTTTAACGCTCTCCTAAGGATGGCAGAGCTCGAGTTACCCCTTCCACGCACAGGCGTGTGGAAACGCTGTTAAAAGTTATTTCGTTCTACTCCCTAGATGGTAAGGTGTCCTTACAACACGTCGACTTCCTTAAACCTCCTACGTGTTCTAATTTGGGATCATCCTATCGACATAGGTGTAGTAGCTGAATCACGAGGCATGTAGATGGCACGACTTCTCGATTTCCCTACTATGTGCTTTTTCAACAAACATAGTCTTCCCATTACCACCTGATTCGGATTCGTTTCATACACCCGCGTAGCCCTTGGCTCTTACTTGCGAGACTTGTTTTCCTCAGGTTACTAGCCTACCGGGCGGTGTGGGGCCCCATCAAAGTGGCCAACTCACCTGGCCTGTTAAGACCTTACTGGCTGCCTCGCATCCAAACCCCTCAGTGGGTTTACTCCGACAATTGATTCCGGAGACCAGGCGAAATAGTTAGGTGTTGGCTATTTGGGCCAAAGGAAGACCTAACCTAGCGCCTAAGCGACGTCTTACACCAAAAGTTGTTGCTGCCGATCTAGCAGGTACGCCCAGCGCATACGGTATCGGGGAAATGCATGGGGATCGGGGCGGCTAACTGATTGGAATCTAGAGCGTCCTACTGAATGTGCATCCTTAAGATAGCCTAACGCGACTCAAAAGCTTCGACCTCAGGTTCTTTGATCTTCATTGCAGACTATTATCCCCCACATAAGTAATAAAACATTGGGCTAGGTGACAATTGTATATCATGACGCTATGGCTACAGGGATTAGCACGGACTGACCGAAATACTGAAGTACTCAGGGAGTGAGTCTGTCGTAGCTGTACTACAGCCCTTCTATTAGTGAGCTGAAGTCGGCGGACCCATACACTAGCAGGCTAAAGTAGAATCTCTTGATATTCGCTCCGGACGGACTAACTAGAGGTCTTATTAAAGAACGCGTGTTAAAATCCCTTTGTTAATGTGGTGTGTACACGGGATATAAGGAACCTATGATAGCTATGATCAGCAGACCGAACACAACTGGTCATGAGACAACGAGTCGTCACGTAAAAAAGGTACTGTGCTAACGGAACGTGGGGACTGCCAAATAACACCCATATCTTGGCGAGATTGACAACAGTGGCATATTCAAGCGCGGATCGGCTCGCAGGTCCGGGTGCTCTTTCTCACCGTCACTCAAACATACGAAAATTTGTATTGTATACAGGACGTCCCAGATCGTTTCTGCCGCGTTAGACGGTTGGTGGGCCCACGGGACACGGTCCGTCTTTGTTGCGCACCCCAACGCTTCGTCACCACAGTCCGCCACAGACTTCACATAAGGCGCAGAATCTTCACCGGCACTGCACTCGGTGGACCACCGAGCTTCAGTGAGTAGGCTGCATGCGCCGCTTGAACGGGGTTCAAGTTGGTCGATCTCGCGCAGCGCGGATTAATATCTTTACGTCTCACGATTGGTCGAGCACAGCTGCAAGTGTATCAGACTAAATAAAGTATTTCTGTCTAGGAACTTCCTCCTATCGCTCACGCCTATCGTGAGGACGCTATTACTGGTGTAAGAGCCCCGTAAGTGCGGTCAAAAACGATTAAGAATCAAGTACTTCTGAAAAAGACACATCGGTCGGTATATGATGGGTCCGAGAGCGCTATTATTAGGAACGTCTAACCGCATATCCCATACACGCAAGGCGGGGATGAGCGACATCACGTTCGAAGCTTGTCTCTGTTGGCGAGGGACTTGTCTCCAGATGCAATGGTTTGCCCGCTAGCGAGTCGCCGGACCCTCGCGATCCGTATCCCCCCCAGTTCCCGTCCCGCGCGACGTTTCCAGCCTGTGCGCGCAACGCAAGTTTGCTAAGCTGCGGCGTTGAATGCGCTGGTAACTAGGTTAATACGGGGCTCCGTCCATATGGTTCTCGTTTACGCTGTCGCGGCGTGCGGCAGTGTTCAAAAACTCCCAAAATAGCGCTTTGCCCTACCTTCAACGGCACGGGCACGTAGCCTAACACGTTGTGGTAACACGCTGTAGAATAGTCGCGGATGTAATAAACCGTTACCGTATTCGA
		</sequence>
		<sequence>
			<taxon idref="CHI-7_2016"/>
			ACGT ATGGGTAGCGAGCCCGTTGGCTAATGCAAGCTCTACGTGGCAGCGCGTCCTTCGATCACTGTCTCGCGGGTCCTCGCTCACCTATTTCTACTACCCTCCGAAGCTTTCGCCGGAGAACTAGTTGTGGAAGTTAACGTCTCGCTACTCTACTACCGAGAAGGAGTTGGTTCCGGGTTACAAATAGATACCGAAGCAGGCTATGGTTAGCGAACCTTGGCTTGTGCACTCCGGCTCTCAGTTCTGGCATTCGGCCCCCCCGAAAAGTATGCCATGCGTAAAAGGTAGATATCGCAGGGCATAGCGCAGTGCACTGCTACTCTTCTTCAGGGTTTGCACCGTGCGTTAACATTGTGCCTCTAACCCTTCTGTCCCTTACCTGGCCGTGCCTAGGGGCCACACTTAACACCAGGTTTCCCAGGGCCGTCAGATCATATGGCATCACAAGGGCCCAGAAACGTCTGACCAGCCGCTCCTATGAATCGTGTCGGTATCCGTGAGATGGTAAGACCCCCAGAGATGCCATGCACCCGAAGACTCAACCCGATACCGAGCCGGCGGGGCACCGCGTGCGACACTCAATATGCCTCCTGGCGCGGCCGAGCTCCGCCCGTCTTGGCCCCCTAGTCAGATGCTTGGGTCACGTCGCCCTGTTGTGCGTGTCGCAGTTCTAAAATATTTTCTGGGCCCATCTTAACCTTAACGATGGTGGATGCTAATCGCGTCGCCGCCAAAACCCCCGCGCCCCCGCACCACCGGGCATTGGGAAGCCAAACCGCGGAAGCAGGTCACCGTGGACTCTGACTGCAAATCCCAGGAGTTTTAACAGCGCCAGAGGTCCGCCATCATTTCAGTAAAATTTTACAAAGCATATTGCTGAGTAACGCGTGACGCAACACAAATTATAATGAACTACATTGGCGAATGGGGTGCTTGGGTTGCATCATACGTGTTACATCCCTTATCTTGGCGGACTCTTACTAACATCTCGATGAAACCATAATGGTTGTTGTAGTTACTTCGGCAGCTTCAATACGCAAACGCCCCTGGAGATATGCACATGGAGCTAATGGGATGCCTACTCGCCCGGATATTCCCCCTGTCGCCCCTGGGGTTTCCGCCCAGTCCCCCCGCGACGCTTTTTTACATAACGCGTCCGGCGAGGGAATTGCGTTCGGCGTGTTGCTTGGTTACTAGTTCTGACCGCAGCGCAAATAGACTTATGGGTATAGTGGCTTCATCAGTGCCAACCACTCCAGTTCTGAATAGCTTTAGATCGGACGTTCAGATCCCGTCTTAGTTGCAGACGAGCAATTCGTATGGGAAATACGATCAGGCCGCGACAGACTACTCTCAGGACCGCTCACCTGTTGCGTCATTCCGGCCTAGCCACAGAGTACAATGAGGGCGCAGTGTGAAGGGGATATGAGCTACCCTGTTTTCTCGTGAATATCGTGTGGGGTATCAAGTTCAGGACTCTGAGCGTGTAGCAACATCCCATTTATTTAGCATGCCTGGAGACCTGCAATCCAATCGGCTTCATGGCTGACGCGCTCCCTTGGTACGCCTTAAGAAAGACAATTGCCGTTGGTCTCGTTGCCCCGAGGCCGAGGATCTATTTTAAGTTGTGCCTCCATATACGGCGTCGCATATCAAATTAAGGAGCGAGCGTTCAGTTTAGGAAAGCTCCGGGTTGTTCTAGACGCCAAGGTCACCTTAATGAACAGACGCCTCCGAGACTGGGGTAGCCTAAGAGTTGGGCAAGGACTTGCCGCGAGAGCAAGGTGCCAACATTGTATGACAGCGTTCGCGAACGTAACCGTTAACGATAGTAGCATAAGGCATCCCGTATAGTTGAGGAAGCGTCCGGCACCCTCCTCATACTCGTACCTTAGCCCACCTTCGATGATTGCCAGGCATCATAGACGAACACCCGCCTCGTCTAGACACGGCATCTAGCCGTCGAAAAGGAGCTAGGCCCGCCCGCCGTCACTACCGTGTACTGACTTTGCCCAGTCCGACTTGGCCTGGGGTCACCATAAATGGTTCTAAACGTTAAGCAGAGACCATTCCATGGTTCCCATCTTGCACATGTAACACGTGCGACAAACGGCGACCTCGAAGCACCAGGTCTCTGGGCCTAGAGGGACACTCGACACGATCATATAGCAGGAAAGGCCGGGAGGACTCCGCCCAGTGCGTCCACAAGAAGTGCTAGCCTGATTCCTACAGCATGAGATTAGGGTCATAAGGGCACACGCAGAACACCGGCTGGATTAAGCGGAGTGCGTCGCTGCCTTTACCACTAGGCCCAATGAGGATCCCTCGGAAACGCTCTGTAAAAGGGTCCACGCAATACAAGAATAAAAACTGCGCGTTGGGATAGCCTTTAGCTCAAACAATTTGAATTGGGCATCGGGATGGGAGTTTCGTAACCCGCTGCCGTTGCATGGGTCTGAACGGCGGTTCTTGTCCGACTAGTGCCCATACACCAGGATTGGCACTGTCGCACTGTTTCAGAACGGCCGATGGCGCTATACCAATGGTGTAACCAGTTAGTCAGAACCACACAGCTACTCGCCCCGTGCGTTACGGCAAGGCCGCCGCTTGGACCCATCACTTGTCTACATCGTCATATGTCTCGCGAGCGGCCTGAACTCACGCTAGGCACCAGCAATAGGGTACATACTGACAAGGAGATTTAATCTAGTCCCCCTGTGACGCTGTACTGCACAGCTCTAGATCAGACACATAAAAGGCTTCTGAGAGGGGGGAACACGAGCGTATCGCCTTCATGTGTGGACAGGTTAAAGCTAAAACTGCATGATTTAAGGGGCAAGAGCAAGACGCCGAGGTAACCGCCCGAGCGGAGCCTGTAGCGTAGTCCATGTATGAATCATGTAGTTCGTTTGGGCATCAAATAGCGCGTATCCATTAGAAGAAACAGGCTACGGACAATTTATACCGCCCTCTACTGAGGTCCTTACGCGCACTGCTCTTGGGCGTGAGTAGTGGGGCAAGTCGTCAGAGTTGCCTTAACATGAAACGGGACCTGAAGGAGTTGGCAATGTCATTAAGCCGTACCCGCCGCGCGACCCAGGTTATCGAGGGTGTGTGAGGGATCAAGCTGAAAGCAGAGTATAAAAGAGGATACTGCAGGTAACGTCGGCACCTCATTCCACGCGGTATGCGTATGGGCTGCAACCGGGTAAGGCCAGGGAGAGTGAGATACTGCTCGCTTCCGAGTCGTCCGGAGGCACGTTTGATATAACCCCCTCCCAAGGTGACGCCTATAAAGTGAACTAATCTCGAGGTTTTTGTTCTAACGTGGATCTCTGCAAATTGAGATGTTAAGTCTAAGTTATAAACTAGCTTTTTGTAGTCGTGAATAGGAAGAGCAAAAAACGCTACTGCTATCAGTTAACGTGATGCGACAACGTTGGCCATAGGAACGGGCATCCAATCTCACACGGAGGACTTTACAAGAAAAACAACCAGCAGACGGACGATATGTGAGGTCCGGCGGTCCAGGCTTGTGAGGGTTCCTGAGAGGGACCAAACACCGTAGGTAGATCGTCGAGGTACTTGGTCAAATATTTCAACGGGGTTTACATTGAATAATTATTATCAGTGAAGCGGGCTGCCCATCGCAAATGCTGCGATTCTGCAGGGAATGTAGAGTTTTGCATTCCGATCCATTTTAACGGGGAAAGAGTAGGTCCCTCTCACATGGGCGCTGCCATACTTTCGGATCATATAAAGGAACGGCAGCGAGGTCTTTGTCGCCACGCCTTCGGTATCAGGGGACATACCGCACTCTACAAGGCGCGCTAGTTAGGACTACTCAGCGACATTATCGGCGCCTAACGTACGACGTGCCCTTTAGTGAAACAGGTCTTTCGCCCGGTTATTTACCCATATGGGAGCAACTACCAACTTACTACACGTCGAACAGTTGAATACCTTTTGGATGGGGTTCTCGGTGAGACGGTTCCGTCCAGTACCCGTCAGCCGTCCCGGGTCGCGGTTTCCGATACAAATGACCGCACCTTGCCCAATGGTACCTTTCTGACCACATGACGTCTACAAAGACAAATGAACAGCCGTCGTTTGGGTCAGAAGCATGGCCCAAAACACGAGGGCTTTACAGGCGGTTGAGCATGTCTAATCCAAGCGGTGGTCAAAATCGCAGTTTTTTGGCTCCCAAGAATCTTCCTCTCGCCCGCGGCAAGCAATTACGCCCAGTCTTCCAGTACTCCCCATCCCCCGAACCCTGGTTTTAACTGGTTGAACGGCCCAACGCTCGGCTTGTTGTGGTAACGAGCGAAGTTTCAACCTAGGGCGGCTCGAAAGCGGCAGAGCGATAAAATCCTATATTAACTAGTTAACATCACGCACGAGCCTAGACCGGTGATGAGTGTTCCGTCAGCATCATCGTTGTAAATGCGACTTAGCGCCCGATGATAGAATCGCGGGTCCAGAAACTGAGATCAGAGACGGGGCGCGATGAAACCCTCACGGGCTACTGCCAGCGCACCTATGGCACCAGATATAATAGCTGGAATAAGCGACTGAACTACAACCCTGCAACCACACCTGGCATTCTGCGGTAGCGTCGCGGATTCCCGGTTCCGAAAGGCCCATGCAGCGGCCACCTCGGTGTTCATTTGTTTGATAGTCACAGAATCACCCCTCCCGTCATCTTTTCCCTAGCGTGGTCTGGCTTCAATCACAAGTTTAAATAGCTAACACTTTTGAACTATACTTGGGCCCCTTTAAACATAACCGAGGCAGGGCTCTGACGACACTTACGTGGATTCTGGATCGGACGGGGTTAACGTTGGAACGGGCTAGGACCGTAAATGAGCTGGGCTTCAGCAAGATATATCGCGCGCACGTGCCCTAGTCCCCGGCCCCTACCGCCACATCCTCCTAAAGGTGGTTCCAGCAATCCCTAATCCTTAGAGCGTAGATCCGTTGAACTGTGGGCCATGAAATGGGGCCTAGACCGGCGAGGAACTAGAACGGCCGACCGACTTCAGTCGCGCAGATCGTCCTACATGGAAATAATCACCGCAAGGCCTAAAGAGACCCATTTAAGCCCGTTTTCTGCTGACCAAACAAGATAGGCATTTTAATATCAAACAAGCCATCAAGGTACAAATATTCGGGTAAACATCACGCCGCCGATTGCGTCTCGTGCAAGCGGACGGCTGGTTGCCTCACACCCGTTGCGATGTCTTTTTAAATAGCCTTCGGAGCTGGCGACGCGTGAGGTGTGCTATTCCTTATAGGGTTCCAAAACCATTAAGTCAGTTGAGAGGCGAGCGATTTGAAGAGATCTTAACTTTCCCGAAAGTCCACTGACCCGACACATGCTGCAGCGCAAACGCCGCTCAATGGACGCAAGGAATCTCCGCCTTGATGGAACGTGCTTTACCTTCAAGACGGCATCAAAAGTAGTGGATCCCTATATGCTCGAATCGAAGCCTTCCGATGAGAGCAGGAGAAGAGGTATCGTATTCCGGGAGATTAGGGTGTCTGGTATGCGTGGTCGCTTAGGGACAACACTCTAGCGGTCTAACACAGCCGGCGTGGACGAGTTTCGAACTAGTTGGGAACGTTCTAAGATCTAAAGTTAGATAATGTGTCGGGAGATATTTCTCGACTTCGCCGACTACCAAGAGGGGGCTCTCGTCCCGAGTTGACCGTTCAAGATCTATAGGAAGTTAAAGAAGGGTTTGATGTCACACAGTACGACCAACAGCGTAGCACTTCGCCGGCCAGATCGTGGGAACCAACCGTTGGATGCAATGTGGACCTTTCCAGTCGCTGTTCCACCGGCCTGACACGGGGTAAGTGAAGGATAGATCGTTCGCTGCCCGGGGTACCGCCCTGAGCGGATCAGTCTTTTGACGACAGCGGGTGACGTCCCGCTCACCAACTCTCCGACTTGGGGGCGGCCACAGCGCTTTGGAAACAGGAACGGCACGGACCCATGGACATGTGAAACGTCGACTCAAAGCCCAAGTGCTTTGCAAGCGCACCTTCTGCTAAGTAGCTACGGGACCTTCGATACTGTGGCCCGCCGCCTAAATACCGGGTGCTAAAATAGCTGAAGGCGCTTGCCGAATTTGATGAAACCCATGGCCTAAGTTACGCGGACCGTCACCCTCTAACCTCAAAGAAGCGATATCAAATCGAGGCGTGACTAGAGTCATTGATGAGCTACCCCTCCCACTTGTAACATGATAAGAGGACAAGACTTTTAGTGGGGCTAAGGGCAAAATCTCCGGTACGGTTTTCACGAATTCTGGGTAGAGGGGCCACGTAACGTCTCGTCGGAGCTCGGTTGAAACCGACGCGAATAGTACGAACCGACTGGACGAGGCGGCCTCAACTAGAATTTGGTGGGGTGTCGGAATCAATGGGTAATGATCTTTTCTTGTTACGAGGAAAAGCTAGCTGAACGTCACGACTAATCGACTCCTTGACTGATTTAAGTGAGGTATTCAAGACTTTTACGGTCCAAGTACGGTACCTCACCTCCGCCACTTCCCCTTGTCGTTGATCTCCAAACCATCATGGGTAGATTTAACACGTCACCTTTGTCAATTGTCTTCGATAGTAGAACTGTAGATCTAGAATGGCTTGATAAATCGCTCAAGGGAGTTGGCGTGCCATTGGTGATGATCCTGCCTGAAACGAGATTGCCGACTCATCGACAAGAGGCCGCCAGGGTTCGCGCCGGGTAGTCGGGGTGGTCTCAAGAGGCTCACTCTGATTCTTAACCTGGGCATCGACACTAAACAGACAATGCAAGTGGGTTACCGTTGATGGCGTTCATGGAACGACAGAACTACATGCACTTTAAACATGAAATCGTGTGGGGTTGGTTGCCCTTGTTTCACAGTTTGAATACGGACGTCGAGACCGCCCGCAATATACGTCAAGCTTACAGACCACACGCAGTCGGGTAGGCTTCTATCATTAATCACAAGAGGCGCTCCCGTGAGTGTTAATATCGGGTCATTCAAAAGGGGACTTTTTTTTGAAGCCCCTCGGTTCTCCCCGTGGTTCCTATTGGGGGATTCCCACATTAAATACGTGAATACAGTCACACCAGTAACGCGCCACTGCTGGCTTTTCGCTGATCAGAATATCCCATCGGAGTCTGGTGGTACAATAAGCGACGAGACACGTTATCTCATGTGGAGACATACCCACGAACCGTAGACCCGTTATGAACACCACCTAGATCTATCGGCTAACTCTGATTGATCTCATCGGGGTCCGCCGTATCGGCAACCCAGTCAGGAGTTACCCACGTCCTGGTCAAGCACGGACGGACGTGCTTTTCTGCAGCTGAACATTGCTCCTCCCGTTAAAAGAGTGCCTCAACTCGCTTAAGGATAGACTATCCCATATGGTTAACATTGATAATGTTAGTGGGTGGACAAGCTCCGGATTTAACACGCCTGCCAGGCATGACGATACGAGGTTTCAGGTTGGTGAAGAACGGTTCCCGGCCCCTGCCGCGCGACGAATGAAGTACTCTTTCTATAACGCCGACGTCTAGGCGGGCACGATCGTCTGATTGCATCGTGGGAATGAATAAATACAAAAGACGAAGCTGAAAGCAACGTGACATGTGTGACGCCCTGCTGGGTACGCTGCCTCGTGTCGTTACGTGTGATACCACGCGACCTGTCGCTGTGTTCGGGCTAGATCCCACCCGCCATTGGGGAATGCAGAAAACGGCTACCCCACCGATGGCGCCGAGCGTAACAACCACTTAGTGCTGTACCGAGAGCTCCTAAGTATGCGTTCTAGAGTGTTTTGAGCATGAGCGTGTTTCTCTCTTAAAGATAAGCGGTGTTTGCTGTAGCAGTTGTGAAACCGCCACATCATAAACTGAAAAACGCTCCCAGATTCCTAGGATTTAGACGAGCTTATCAGGAGTAGGCCCGCTTTTCAGTACCGTAGTGTGTTTGCGAGATCATACCACAGAAATCGCTACACGCAGTAAAGACGGGAGCGTCCTCAACTCATGAGCGCTGTTAGGTATGGTCGCAAGCTATTCGGCGGCGATCGAATTGGAAGGACGTTCACATCACGGCTCATGGCGGGACGTACTTGCTCGAGCCTGATTGGATATATAGCCTTGTACGAGCCTCTTCTGATCCCAGTTCCTTCTTGTTCGCTTGAGGCGGTGTGTAGGGGTCCGTGGAGGAGACGAGGGCTACGCCAGCTGAATTGGACACAGAAGTAGGTAGCCCAGATCAACCCGACTACTTCCCCCGTCAGCGTGATTCTTGTAAGGGGGCACGGAGCGAGATGGCCTCCCACAACGGCATGGAGGCCGTGGGTCCTAGTATGTGTACTGGGCGGAAGGCGTGAGACCAGGCTGCCTTCGTCACTGTTCGACGCGACCCGAGTGAGCGCGAGTCGTTTGTTCCCGCGCACGACTGATAGGCATCAGACAAATTAACGTGGTGCTAGTTGGCTATCCAATAAGGACTCCATCTGACCAAGCTGAAGGCCGACGTAGACAGCAGCACGATGAAAGCAGCAGGGAGGGGGATGTGGTGCAATACCGAAGCCACTGAGGTTCTCAGGTCATTAAGATAGTGAGGCTCTCAAAGTATCGTGCACCACGACAGAAGGAGGCTGAGATCGACTATAGGGGCATTACTAACACCCCGAGCACGCAATGAGGTTATGTGATATTGATAAATGCTAAGAGGGCCGTATCCACAAGGGGCGGCGACCGGACTTTAATGTTCATAAACCTGAGAAAAGAGACTCCCAGGGCGATGACGGATGGCTACAAGCGGGGGATGGTAACTAACCTTTAGTGTGCTGGCAAGACCACCCTGACTTGCGATTCTAAATCCGACCTCCTTGAGGATATTAACAATGCATCGCCTTACATACAAGTCAATAGGGCTTAATTTAACATTGCTGATGCACCCCACTTAGCGAAGGATCCGCCCTATAAGACCACTAACAGGCTAAGTTGTGATCCGCGTAAGAGCTAATAATGACGCCTACTATAGGACGGGCATAAATGGCTCAATAGGCGAGCCCGCTGAGACCGTCTCTCAGCGCGAGGCTACTCGGTTATCTACATGTTCTAATTGCGCCGACCCTCCCCAACGACGGGAAGCCAGGGCTCGTTGTAGCTCCGTTGCGTGGGATTATCATATGAGTGGTGGTATGACGAGGCGTGACCGGCAGTTTCCAGACTATTCTATAGATACGAACGAAAGCCGTCGAGATGGAAAGGTTAACGTGGTGACCGGAGCGCAGACTTAAAGGAGTAAGCGGGCGTTCCGATTACCTGCAGTTCCCTTGATCGCCCACTCTACTGCCCCCCGCGTTCCCGGTGACCTGAAATATTAAAAGACCGCGTCTGCCATGTCTGATCTGATTGCCAGTGTGTGTGCATTATCGCACTCGGCGGAGACCTACTCATACCCCGCGCGGAACGAGTCACTCGCAACAACATTCGTTGTGCTTCGTTACCCATCAATACGAGCTCAATTCTTAACGGAGCACTGGGGAACTGGTAGTCCCGATCTTGGTGTATGTCAACGGGCGGATGTGACGTGAAAAACAGACCGCAGTCAAGCCCCCAATTGGGACATCTGGAGACTCGATCCGTGGTATCAAGTCTCAGCGTGAAAAGTTCGACCTGGCGGCCGCGCGGTGTCGGTGGCCGTCGGGAATAGTAACTATGCCGATGAAATTGAGAATAGACGGAGCTGGGGCTGTCCCTTCCCCCTTACCGGGTTGATGTACGGGACTCGGTTCAAAGCTGGCTTTGGTGGGCCATGGCTCCCCACGAGAGCGTGGGAACTGCTGGTAAGGGTCAAGGCGTATGGATGTCCCAATAATGTAAGGTAATGGATCACCGCCCAAACATAGGCCGTTCGTTGGTATCCGCGGCATCTGTGGTGCTCCATGCCCACGACGGCCCTATAAAGGACTTATGATACAGGAGGTCGCAGCACGAGCAGCAAACCTTGAAACCGCTTTGTCGTCCTCCGATGCCCCAAGGTGGTGCAGAGCTACTCACGCGATCGATCCGATTCACATCCGCATAGGCCGGGTAAGGCGGCGATATGCAAGATTCATGCCTGATTGTGAAGAGGAATCAGGCTGTAGGTTGAGACGTGTTTCGGGAAAACGTATTTCAGGGCGATTACCCACATTGGGTAGCCGGAGGTGGCTAACTCCGCAGGGCTTCTGTTCAGCCCCATGTGGCTTATTTATTTGCGTCGCGTAAATCGATTAACGCTCGCGGGGTGTCGCTCGCGCATACGCTTTCTCCGTCCACGTGGCTGCAGATTTGCGATCTCGATTCCTCGCTAGTTAACGAGCATTCAAGTGCCTATGGTCCGGAATCCCTCGGTGAGTACGCCACTTTGCTCAGCTTCCCGGGTTTGGTAAATAATGCGTGGCCTCCAGGACGTCCTCCTGTGTCAGTGGGGTGGGTGCTAAGCGACCAGGACATAAGGCTACCATTACATCCGCAGAGCCTCTGACGCGGCCAGGTTGCGAAGATCAATGCCGCCCTATCGAATGAGGGGCGCGACAGTCCGTACGGATTCGCGCAACGTGCCCAACATTGGCTCGGTTTGCAAAGGCAGCAGGGTCCATAAAATATATTAGAAACCAACTTGAGGTAGAGAAGTCGGTTAAGAGCGGGGGGGCAGCAGTCGGGCCCAGGCGATAGGTCAGTTGTTAGAATTCCGCCGAGAGTGCGAAAGAGTGGTCGCTTATTCTACCAGTTGTCTGTCTACCTAGACTGAAATCGGATAGCGTCGCGACGACGCGTCTCCCACCAATAGTGTACGACCCAAGATGCACCATACCTGTGCACTTGAAGTGAACTTTGGTTCTGAGACCGGCCAGGATCGCCCATCAAGGGCGGGTCAAACATGGCATCCACACGTGCGTCGAACTGCTGGAACAGCTGAGATGTGGCCTTGTGTATTATACCTAACAAATAGCATCAGTTACCCCCGCCGGCCACTGAACAGAAGTCGGAGCGAAGCTGGCCTAGAATGAAGTATAAAGCAAAGGCGACGAGGTATCATTTGGGTCAAAGTGAACCTATGTCGGCTGTTGCCGTGTAAAACGGCTACCGTGGCATCGAGGTTTGTTGCCCACCCAGGTATCTCGGTAGTGATTCGTAGGGGGCCGCAAAGGTTACGGAGAATACTGCCACCGGGATTGGAGCGTTAACCTTAATTTTTTGGAATCGTTTTCCTCGGCTATGCTACGGTTGACATGTTGTTTCTGAGACGATCCATGGGTCTAAGGACTGCCACCAGAGCTGAAACTAGGCAGCGTTTTTGACCCGGCAGCAGGGGAATGATTTATCGACATAATAAATAGCGTTTCTCCACCATACCGCAAAACCAAATTTACGGTAGTAGCTTTCTAGGAAGTGTGGCGCCAATCGATAAAGACCTTAATCAGAAGTGCCGTCCGCCGTGGTATTTAGGCTCAGGGGTCAGTGAGGTTTCGTCAACTATAGTCGTTCTGTCAACCCACGCGCCACCGTGGAGGGGATTTCTTCATCTTAGGGGGAAACGCTTATGCACGGAACTGAATAATGGTGCAGGATGTACCGAATAGGAGAAGAGAGAGCGCCAAACAGGCTTATCTCCTTAGTCTCATTATACGAGATTAGGGATAATCAGGGCACGTAAGTCAGTATGGCAGTGTTCGCACTGGACTTGGAGGAGAAAAGGGTTGAAGCCAATGAGGGTGCTGCCGATTCCGTTCCGAGGGTGTCCAAACTTTCTAGCATATCGGCAGTTACGGCGGTAAAACGTTCACGGTCTGGAACTCGGGTCGTCCCCCTCCAACAACGAGAAGGCTGACTTGGATAGACGCAAAAATCCGGGGTATAACTATGTGACTTTATGGTCCGCCACGACAAGGTTGGAGGGGTCAACCCTTGCCAGCAGAGGCCGTCTACAACACACAGCCAATCCCGTCCCTGGAGGCCGATGGTAATGTAACCGAACCGGTGTCGACCGGGGTCGTAGCTCGGTTAAACCAGACCTTCGTAGGATATTAGCGGGTCTGGTATCTTCTGTGACATGATTGCTTCCGGCATGGCCGATTCTCTACTGGGCGCGTGGACAGGTCCCAGCAGACCACGTGCAGTTACCGCACTCACCACAGCCCCAAAGCTGTGCCCGATGATCGTGCAGTAGTGACCCGATGCTCGCGCGAGGAGTTCTACGGCACGACTCGGACCTTGCAGTAGGTGACTCCACTCTACGTTGTCCCTTCGGCCTCCCGTCGTAGTACGGTGACGAGGGTCGCGGGCACTTTGACACGGTGGGCTCGCAGCAGTGCAGTGCGTTAGGCTTAAAGTCTTCAGCCCGACGTCGTAACTTGCTGGTCGCGGGCTTGGCCTAATGTGGTTCGTGACCCGATGATTGGGGCCGAACACTCGTAACTCGATGACGTGAAGTGGTGGACGTGCCGATGCCGAGGAGGAGATGTCACGCACCCGGGCTCCCTGATTGGAGACATAGCGTCCTTCGTCAGCTGGTGGGGATCTAGTGGCCCACTAAACTACGCAGTTGTGCTTTTCGCACCTGAAGGAGCGCTTCGGCCTGGCTGACTTCGAAATCACCTCGGTGGCTTACTCAATACCTCCCCCCGACCCCCTCGCCGAATCGCCGGTAAGATCCGTGTGTAAAGGGCCAACTTATAAATACCCACGTTCGGCTCTTCTAAAGCACGCAGGCGACTGCGAAGTTTTACAGGCCGATGGTACGCCCCGCCATAGAGCTCAGCGTTTTTATCACGCGAAACCAGCTTTAATTTATTAGGCTGGCAGTACCGGCCGTCAGACCGTATCGTGTTACCGCATTGCGTAGCTTTGTAGTTGGTAACACCCCGCTGCACTATACCATTGCTTGTCCGAGTCCTAAACTAATATTCAGTCCCTCGTAATGGTGGCTGCCCCGGACCGCCTGCCCCCAGGAACAACATCGATTTTACCGATCATCACTCGCTGGGTTACTGGATAAAACAGTGGGACGTGGTTAATTCATCGCGCACCCAATTAAATGCCAACGCTTTCGGTAGCTGGCGTTCATAAGCCGGAACACACAGCAATTTAGCACCAAGTAGTCCCGATCGATTTGGTGGTACAGGCTCACTTAAGTACATAAATGACGAGGCCACAGTGGCGCACGGAAGGGGGTGCCGAAGTTGTGCTATTCTATCCGTCCTACCTCAATTACGCTGATACGGGTCAGCCTTGACGGTAATGTCTGCGTTACGACGATGCTTTGATACCTCGGGCCCTTGGCTTGTCTTGCGGCCTCCGGACAAACCTGAAACTGGTATCGCACGTCCCTCGGTAGGAGCCGAATGGGTGGCGTGATTCTGTTCGTGCATTTTTGTCGCATGCCTGAGGGGCTATCTGATCAACTGGTCCGCGTTCTCCGGCTACCAGCCGAATTTCTCCTCCCCGGAATTGCACTAGGAGGTGCTGCTGATGCCAAGACTCTCGTGATTTTTACTGTAGCAGAAGTGAGAATGAAGCTCAAGATAACATGCGACTAGTAGCAAGGTGTGCATGAGATGGCAGTGGACATCTCGCCAACCCGAAAGGGACGCCCGTTTGAGAAACCCATGGCCACAGGGGTTGTTCCTGCGCTAAAATCTGATTAACCGCCCTAAACAGCGCCCGGGAGTGTGTATCTGGCCTTAGTTAAGGCCCCGGCGGGTTGTGACGGGTTACGTACCTCGTTTGGCTAGGGGTTCGGTATAGCGGTCCCTCCTGGGGCTCCAATGGTCGTTACCTTGGGATTCTTTCAGAGTGAGACGAAGTCCATCACGCAGTCCAGCTGGAACAATTTCAGCCCTTTAGAGGCCTCTATGGGTCATCTCGTAGATAGCTCCCCTGGCGCCTTTCGAGAGAGCACGGGGCGTGGAATGTGCCTCATCAGCGGTTTTGTCTGACGACCTCCGACTTCAGAATAGCTTCTGGACTATCCCATACTGGGATTATCGGTGTTGGCTTTCCTTCCCACTACTTATATGGCGAGCGGTGTCAATCTTCGCCGTGAAACCCTCAAGTACCCTCGTATTAGTTAGGGTCTCCGACAGAAACGTTTGCCTCATAGAATCCTGTTTCTAGATCTTTCGGTCGACAACGTCGCGCCCTATCATTGGCCCCGACAGGGCCTGGGGGTCCGCAATGCATGCTGATAGGCTGACAACAACGGGAGCCAGATAAGAGCACTCCTTTGGGCCCCCTCTAGCATGGGGATCTCAGTTCGAGTAAGAGACGAAGCTTAAGGCCCGCCCCGTCCACGGGGCCGGTGGTCCCTTATCGGACGCCAGCGAACCACTCATTTTCTCCGAATGTACGGAGCGGCAGACTGAACAGGTGGCTTGTCCGTTACAACCCGTGGATCGCAATCACTGTAACCCCTCATCCTCGTTCGTGGAGCAGGCTAGAGCATTTGTGCTACTTGGCCCCTACTGACAGAGGGCGTCGGTCGTTGCTCATTGGCCAGCGCAACGCACCAGCACGAGATGCGATATCCCCCCGTATTTGAGCATTTATTTGCTTACTGATCTGCAAGAGTCTGCCGAGAATGGGGGTGCGGATCAAATGTCTCTAGTTAATATACTTGGAAGCGGGATAGTTCGTAGCTGGCCGGGTGAGAAGAGTGGATTCGTTTGGGAACATCCAACCCATTCGGCCACTCTGCTTAGAAGACTAAGGCGCACATGGGGTTTTACTACTAGGTTCTTCCCATCCGCCCCGTAATGACTCCGGGGAATGGCGAAGCTACTACTCTCGCGCGCACTCTCACGGGGGCAACAGACTCACATTTAACGTTCCCAACTGGAGCAACGGCCAGGTGGCGTCACTGTCGCAATGCCCTCGTACCTGTGTGTCTATCGGGAACTCAGATACTGCTTGGGTACCCGTAAGTTCCGAGTAGTCTCTGGTGGGTTTGTCTCACCTTGAGTTTTAGCTATAATCTCGCATTACCGGCCTACCGCGTCTGCAGCCGGGGGCTGGGCGCTACCCTGTGTCCGATTAATCAGAACTCCACGTAGCTGGAAATGGAAGCGTCACGCTCTAACGAACTTCTCCGGGCAACAAATGATTGTCGAGATCGTCGTCCCATGAGGGTATGCGATACGGTCAAGACAGAAGGGAGAGCCCGCTACACGGCTATTCAAACGTGTTTCTCTACTACGACTAAGTCCTAGTTAAGTGAACGGCGTACTGGCCGGTGTGGTATATCGACGATCCAAGGTATGCGTTGAGTTTGGGAGATCTAATCGCCGAGAAGATTGGATCCTAAGTAGGTCCCATCGCGTTCACGAAGGAACCTTTTAGAGCTGGGCGGCAGCTTGAGGGGACATATGGGCAGTAGCCCACTACCTTTGCCAACGGTGGGACATCTCCGAGTCTCTGCGATTGTCACTGCTGATGGCCGTTATACTATCAACGCGCCGGTCGTGATCCTAATCTTTTTCCACAACTGGTCCGCTAATGTAGCACTCTATGTTTGCTAAGGGTTGAACCTGCGGTTTCGGCTTCTTTTACTGAGGTTTGATGTCGATCAAGGACTACTGGGGGAGAGCCTTGCTTCTCCGTGGCAGGCGAATTGAGCCACCTTGCGATAGGGCCAGCTTAATGGGCGACGTACGGGCGAGGACTCCCGTACCGCCAAACGCACACGTCTGACCTAGTCTTTCTTGCGTGTTGCACTTGGGGTCCGACGTGGCATACAATCCATAGCTGTTTAATTTAACTCTCAGTCCACCCTGTTAGGCCTTCGGTCTATTCTACTTTTACATACCGTTCTGCACCGTACGATGCTATGTGTAGCTTCTTGCTCGTCGTAGGTGATAAAAGTTCACACTGAGACGGCAAGTGACCGTGGCTGGTCTACCGATGTCCGAACGCAGCTCTCGGTGGATTATACACATCCCTCTTAACGACAGGACTACCCGTAGAGTCGCCCAAAACCGGCCGGGGTATAAATTTGTTCGTTAGTACTCATTTAGTTGTAGTGCTGTGACAGATGGGGGCCGCTCTGACCTGGCTAAATTGTTCCTGTGGTCATGGCGTAGAGATGGGTAGGGTAGTTGCAGCTATTGCGCATTTGCTGCCCATGTCGTAAAGCAGTCAGCCTCTCGGGAGTGGCCCCTCTTAGCCGTGCCGGACCTTATCGTTTCCCGTCGTCCCAGTTCGTTGTCACAGTCCCGCCGCCGGTTAGACTAAATCTATGTCACCGATACAACGAAGGATGAAAAGTACCAGAGCGACGTGCGGTACCGACATCCTTGACATTAGCTGGCCCCAGAGATCACACATACCCTGGCGCGCCTTCAAGCTGATCGTGGCCGTGGGACGCCGGCCTAACTCATGTAGTGTGGAGCTCGGGATTTTTAGGGTTTTCCGAGTCAGGCAGTCGATTTCATCCGGTCGAGCGGTATAAAAGCCGATCCTTTATTATGATTTATGTACTTACAGTTAACGACGCTAGAGTAGCACACTGTCTTTTCTGCATGTCGGGCGCGCAGTTCACCTTGTGCTAACAAGTGATTTATAGACGTCACCGACTAAGATACTATACGTCGGGTGCGCACCGTTTCCCGATGGGGGGCATTGAAAGCCAATTCACGTGCGACCGTTTGGTGACAACGTCCATATATCTGGACCGCATTCATAACCTACTTACCTATAAATTAGTGGACGAGTTATGTGGAAATCGATTAATAATCTGGCTGTCGGATCAACTTATGTCTTTACGACCTGACTAAAGCCATACATCCCGTAGAATGCCCAGCTAGGCCAGGGCGGGATGAAAGATCAGTGGACCAACCCCCCACAATATCTCTACGACGTTGCACGAGGACGGGACGCTGGTGTCATCTTTTGTAGTCTATGGGCCCACGGCTGACTAAATCGAGCCGCCTTGCGTGAAAGGCTGACGGGCCGATAGTCACATAGAAGGTGTCCCATCTCAGACCTGCCCCGATTCCTAGATTCCCCTACGCATACTCAAGCACGCACCAATTGGGGGGTTGGAGTAGTATAGGGGTTTCGAATCCCGGTGGACGTATGTGGTAATGAGGCCCATGTTCCGGGGGGGGCCGCGCTGGATACAGACGCCCTAAAGGGGCGGTGGAGAAAACACGGGCGGGACCAATGGCTAAACATAAGCCGGGCACTGACCCCTCCGGTGCCATGGCTCACAGCTCCCAGTTACAATACTATTTTATTCGTTAAAGCCCCGCCAATCGTTGAGTAGCGATTCGCGAATTTACAACTTCGTCTATCCTGTCCTGTCCGTCCTGTATTCTCGTGTTCCACCGACTGACTCTCTCCATCTAGCGTAGGCAGTCATACTACCGACCGTCTAGCGTGATTCCACCAAAGCCCTCCAGAATGACAAATACCTCGTCTGCAAGGATCCCCGTTTAGCAAATACAGGCTCGTGCTTGGCCCGTGCCCATTTATTAACACTAATTTAACGGATACTCGCAACGCGCTCCTTCCACATTGTGACCAACATCTAACAAGCTAGTCCCTGTTGATACGACTCTACTTATCTGTCCGCCCACCTTGTTGCCAACACCTTAAACCACTGGGGCCCTCTAAAAAAAGTATCTAAAAGATCATTGTGCATAGCCGACGTCTGTGAGACTGACGGGCAGTCGACCCGTATGGGGAGTAAAAAACATCTACCGTAGCATAGTGATCAGGAGGCGATTTTAGGCGGGGCAGCCGCACGTGGACTTTTGTTTTGATTCAGTGGTTAGGTCGTAGCGGTCTAGCAAAGGGCTGTTTACCAGCCTCGGCCCCGTCCTCATACTAGGTGAGCACCCAGGTAGTGCCTTTTGAGGTCCGTGTCACTACCCTCTCTTGCCCTAGAAAGGCTGCTCACTATTAGGGGTGGCCTTGAGGTACAAAGCGAGGATAGCGACTGATGCGACCAGTATTTCTATCCCTGACGTCTCGCTCAGCCTTCACCTTGACGAGCGGAGAGGTCGGTGGTGTTTTGGGTTATGCCTGAGGTTTAGGAGCGGCCTTGTCGTGACCTATGGATTGAGTGATTCTAGCTACTGGATCGCCCACGCTTTCGAAAAGGGTGCCCCAGGTAGGTCCTCACTCCGCTGTCACCTGTTACCCGTGGTCTGAATACTACCAGCAAGTAGCCGTGTGTTAAGGCCTCGTGAGTCTGGCAGGTGCCTTATTGCAGGTAATCTTCACGGACAGCTAACGTCGAACGGACAGGAATACAGTGCCGTAAGGCTCTACTTACCAGGGCCCCCGCACACAGACGTCGTTCTACCTCAAGTTGGGGTACCTGCGTGTACCGTAGCTGTAAAAGACAATGATGAGTCCAGTGACGGCTTGAGTGTGCTCGCCGAATGCTTTTTTCTGTCAATTGCATAAGTCCAACTTGCGACTAGTCGCTACTGTCGCGAGATGAAGTCCAGTGCGGTGCAGCAGACATCGATTAAGTAACTAGGGGTTTGAAAGGCACGCGGGGAACGTAGTTAATCCCGGCTTAGATTTTGCTCTGTACGTGTCTAGCTTCGCTGAGCCTGGGGGGGTTAGGACACTGGTAGCATACCCGCTAAGCGACTGTTTCGGCGCTGTATCATTTGGTGCCGGTAGCGCGTGGTGGTCTTTCTGGGGGCCTGCGTACTCGCCTTCATTTCTCCTGCAGATGGTTGCCGATTCTCACCCATATCTCGCCGCAACGTTTGTGCGCCCCCCGTTTCGTGTAGCTACCCGGCTTCTGAGTAGCTTTGGTGACGACACCGTCCACATTTCGTGCGACGATTGCGCGGGTGTGCCACTGAAGTCTCTCGGCATGTGGGGTCCCCTCACGGTCGGTTGTAGAGTGAAGTAAGCTACAAGTTGCTCGTCGAAACACTAGGTTTACCATTTAAAAAGTCAACTAAATAGTTTGGATACGCGGAGTGAATGCGCCTGGGTTTTTTCTCACTCGTGCGAGTTGGACACACTTGGCGTGTCTTTCTACGGGGCGATAGACCACCTAGTCCCCCAAGCTCCTGGCCAGGACACATTTACCGGTTGCAGCGAAGACCTTATTCTAGATCGACGGTGTCAACAATTAACATATTGCGGGGCTAGCTACACGACGTTAGTACTGAATATCCACTCGATACGTCTGATACTCCCTTCGTAGTGATGGGTAATTTTAATTCACTCACCGCGCGCGAGGCCGCGTGGTCCGTGAGCTGGCCAGATTGCGTGCTGCCGATGCGATGTATACGTCGTGCCAAAGTGATCGTTACAAGCCCTATATAATCCGCAGATGGGAGGCGTGAGTTTGTATATTCATGTTACGTGCTTCCCAGCTGGCAAGAGCGGGAGCTTGTATTCCGAAACCAATACTTCGTGAGCGATCGAGTGCTGGTTAAATGTACGGTCAACAAGAAGTCGAGCAAAACCTCGTTCAACCAACTACACGCATTTCCCGACGTCCATGCCTTTAGGGACGCTGCGACTCGAGCCAGACTTGCTCTTCCCTTTTACTAACCGGACGACCAAACACAGACGATGTAGTGTCGTTAAGGCCGCCACACTGGTTCATCGTTCCTCCTTCATTTTAACTGGGTCCCGCACATTGAGTGTGACTCCCGGCGATTGCAAAGGGAAATCTGTGAGCCCTCTCTCTACCAGTGTGTCATATGCGCAAAACCTTGGGATTAATCATCTCCGTCCCCCAAGCGGGCCCGCGGGCAAGCTAGTCAAGGTAAAGAAGTGGTTTGGTACTCGACGGAGTCAAAGATGGGCGTCGACCAACCGCGAGTTAAGTGAAATGGGTCCTTGACGTCCTAGCAGAAGCGAGAACTCGTTTTTCTAATGTGGCCAACTTCCGAGTGGTCGTTTATCCTGTATCCATGACTCATAAATCACTAGGACCACATGGAACGCATTTTTCTTGTCACTTTGCCTGGGGGCTTTAACGCTCTCCTAAGGATGGCAGCGCTCGAGTTACCCCTTCCACGCACAGGCGGGTGGAAACGCTGTTAAAAGTTATTTCGTTCTACTCCCTAGATGGTAAGGTGTCCTTACAACACGTCGACTTCCTTAAACCTCCTACGTGTTCTAATTTGGGATCATCCTATCGACATAGGTGTAGTAGCTGAATCACGAGGCATGTAGATGGCACGACTTCTCGATTTCCCTACTATGTGCTTTTTCAACAAACATAGTCTTCCCATTACCACCTGATTCGGATTCGTTTCATACACCCGCGTAGCCCTTGGCTCTTACTTGCGAGACTTGTTTTCCTCAGGTTACTAGCCTACCGGGCGGTGTGGGGCCCCATCAAAGTGGCCAACTCACCTGGCCTGTTAAGACCTTACTGGCTGCCTCGCATCCAAACCCCTCAGTGGGTTTACTCCGACAATTGATTCCGGAGACCAGTACAAGGATACAGGTGTTGGCTATTTGGGCCAAAGGAAGACCTAACCTAGCGCCTAAGCGACGTCTTACACCAAAAGTTGCTGCTGCCGATCTAGCAGGTACGCCCAGCGCATACGGTATCGGGGAAATGCATGGGGATCGGGGCGGCTAACTGATTGGAATCTAGAGCGTCCTACTGAATGTGCATCCTTAAGATAGCCTAACGCGACTCAAAAGCTTCGACCTCAGGTTCTTTGATCTTCATTGCAGACTATTATCCCCCACATAAGTACTAAGGAGTTCGATTACACAGTGACAGTATATCATGACGCTATGGCTACAGGGATTAGCACGGACTGACCGAAATACTGAAGTACTCAGGGAGTGAGTCTGTCGTAGCTGTACTACAGCCCTTCTATTGTCAAAGGCCAACTAATAGGGTTACGTGACCATGACCCGGCACGAGATTATCGCGCGCCCCTCTTACGAGAGTTGACGAGAGGTCTTATTAAAGAACGCGTGTTAAAATCCCTTTTTTAATGTGGTGTGTACACGGGATATAAGGAACCTATGATAGCTATGATCAGCAGACCGAACACAACTGGTCATGAGACAACGAGTCGTCGCGTAAAAAAGGTACTGTGCTAACGGAACGTGGGGACTGCCAAATCCTAGTTGCGCTCCTATTGGGCTCGCAACGCTGCTGTATTCAAGCGCGGATCGGCTCGCAGGTCCGGGTGCTCTTTCTCACCGTCACTCAAACATACGAATATTTGTATTGTATACAGGACGTCCCAGATCGTTTCTGCCGCGTTAGACGGTTGGTGGGCCCACGGGACACGGTCCGTCTTTGTTGCGTACCCCAACGCCGTACTGTAGTAATTGAAGAGAGACTTCACATAAGGCGCAGAATCTTCACCGGCACTGCACTCGCTGGACCACCGCATATTGGTCATTAGGTTGCATGCGCCGCTTGAACGGGGTTCAAGTTGGTCGATCTCGCGCAGCGCGGATTAATATCTTTACGTCTCACGATTGGTCGAGCACAGCTGCAAGTGTATCAGACTAAATAAAGTATTTCTGTCTAGGAACTTCCTCCTATCGCTCACGCCTATCGTGAGGACGCTATTACTGGTGTAAGAGCCCCGTAAGTGCGGTCAAAAACGATTAAGAATCAAGTACTTCTGAAAAAGACACATCGGTCGGTATATGATGGGTCCGAGAGCGCTATTATTAGGAACGTCTAACCGCATATCCCATACACGCAAGGCGGGGATGAGCGACATCACGTTCGAAGCTTGTCTCTGTTGGCGAGGGAGCTGTCTCCAGATGCAATGGTTTGCCCGCTAGCGAGTCGCCGGACCCTCGCGATCCGTATCCCCCCCAGTTCCCGTCCCGCGCGACGTTTCCAGCCTGTGCGCGCAACGCAAGTTTGCTAAGCTGCGGCGTTGAATGCGCTGGTAACTAGGTTAATACGGGGCTCCGTCCATATGGTTCTCGTTTACGCTGTCGCGGCGTGCGGCAGTGTTCAAAGACTCCCAAAATAGCGCTTTGCCCTACCTTCAGCGGCACGGGCACGTAGCCTAACACGTTGTGGTAACACGCTGTAGAATAGCAATGACGCCGGTGAGGTCTCGCTACGCCCCA
		</sequence>
		<sequence>
			<taxon idref="CHI-8_2016"/>
			ACGT GTCGATGTTGAGCCCGTTGGCTAATGCAAGCTCTACGTGGCAGCGCGTCCTTCGATCACTGTCTCGCGGGACCTCGCTCACCCATTTACGCTACCTCCTAAGGCTTTCGCCGGAGAAGCGGCTATGGAAGTTAACGTCTCGCTACTGTACTACCGAGAATGAGTTGGTTCCGGGTTACAAATAGATAACGAAGCAGGCTATGGTTAGCGAACCTCCGGCTGCGCACTCCGGCTCTCGGTTCTGGCATTCGGCCCCCCCGAAAAGTATGCCATGCGGAAAAGGTAGATATCGCAGGGCATAGCGCAGTGCACTGCTACTATAGCGTAAGGCTCGCGGGTCATATTAACACTGTACCGATCAAGCTTTCATCACTCAGGTAACCACATGTGAGACGTGTATGTGGAGTCGAGCACTTTGAACTTCTCAAATTAGGCACCATCGTAGCGGCTTGTGAACGTCTGACCAGCCGCTCCTATGAATCGTGTCGGTATCCGTGAGATGGTAAGACCCCCAGAGATGCCATGCACCCGAAGACTCAACCCGATACCGAGCCGGCGGGGCACCGCGTGCGACACTCAATATGCCTCCTGGCGCGGCCGAGCTCCGCCCGTCTTGGCCCCCTAGTCAGATGCTTGGGTCACGTCGCCCTATTGTGCGTGTCGCAGTTCTAAAATATTTTCTGGGCCCATCTTAACCCTGGCCGCCCTAAATATCGGCTATACCGTTATCGAGACCTTAATACGCCGGGGCCGTTCATAGTTAGGAAGCCAAACCGCGGAAGCAGGTCACCGTGGACTCTGACTGCAAATCCCAGGAGTTTTAACAGCGCCAGAGGTCCGTCACCGCTTCAATAAAATTTTACAAAGCATATTGCTGAGTAACGCGTGACGCAACACAAATTATAATGAACTACATTGGCGAATGGGGTGCTTGGGTTGCATCATACGTGTTACATCCTTTATCTTGGCGGACTCTTACTAACATCTCGATGAAACCATAATGGTTGTTGTAGTTACTTCGGCAGCTTCAATACGCAAACGCCCCTGGAGATATGCACATGGAGCTAATGGGATGCCTACTCGCCCGGATATTCCCCCTGTCGCCCCTGGGGTTTCCGCCCAGTCCCCCCGCGACGCTTTTTTACATAACGCGTCCGGCGAGGGAATTGCGTTCGGGGTGTTGCTTGGTTACTAGTTCTGACCGCAGCGCAAATAGACTTATGGGTATAGTGGCTTCATCAGTGCCAACCACTCCAGTTCTGAATAGCTTTAGATCGGACGTTCAGATCCCGTCTTAGTTGCAGACGAGCAATTCGTATGGGAAATACGATCAGGCCGCGACAGACTACTCTCAGGACCGCTCACCTGTTGCGTCATTCCGGCCTAGCCACAGAGTACAATGAGGGCGCAGTGTGAAGGGGATATGAGCTACCCTGTTTTCTCGTGAATATCGTGTGGGGTATCAAGTTCAGGACTCTGAGCGTGTAGCAACATCCCATTTATTTAGCATGCCTGGAGACCTGCAATCCAATCGGCTTCATGGCTGACGCGCTCGCTTGGTACGCCTTAAGAAAGACAATTGCCGTTGGTCTCGTTGCCCCGAGGCCGAGGATCTATTTTAAGTTGTGCCTCCATATACGGCGTCGCATATCAAATTAAGGAGCGAGCGTTCAGTTTAGGAAAGCTCCGGGTTGTTCTAGACGCCAAGGTCACCTTAATGAACAGACGCCTCCGAGACTGGGGTAGCCTAAGAGTTGGGCAAGGACTTGCCGCGAGAGCAAGGTGCCAACATTGTATGACAGCGTTCGCGAACGTAACCGTTAACGATAGTAGCATAAGGCATCCCGTATAGTTGAGGAAGCGTCCGGCACCCTCCTCATACTCGTACCTTAGCCCACCTTCGATGATTGCCAGGCATCATAGACGAACACCCGCCTCGTCGAAGCGCCACATCTAGCCGTCGAAAAGGAGCTAGGCCCGCCCGCCGTCACTACCGTGTACTGACTTTGCCCAGTCCGACTTGGCCTGGGGTCACCATAAATGGTTCTTAACGTTAAGCAGAGACCATTCCATGGTTCCCATCTTGCACATGTAACACGTGCGACAAACGGCGACCTCGAAGCACCAGGTCTCTGGGCCTAGAGGGACACTCGACACGATCATATAGCAGGAAAGGCCGGGAGGACTCCGCCCAGTGCGTCCACAAGAAGTGCTAGCCTGATTCCTACAGCATGAGATTAGGGTCATAAGGGTACACGCAGAACACCGGCTGGATTAAGCGGAGTGCGTCGCTGCCTTTACCACTAGGCCCGATGAGGATCCCTCGGAAACGCTCTGTAAAAGGGTCCACGCAATACAAGAATAAAACCTGCGCGTTGGGATAGCATGTGGCTCAAACAATTTGAATTGGGCATCGGGATGGGAGTTTCGTAACCCGCTGCCGTTACATGGGGGTGAGAACTACCTGCTGCTTGGAGAACGCCCATACACCAGGATTGGCACTGTTACAGCATTCGGGAGGGACTAGCGACATTACATTAGCCGTTTAAAAAGTTAGTCAGAACCACACAGCTACTCGCCGCGTGCGTTACGGCAAGGCCGCCGCTTGGACCCATCACTTGTCTACATCGTCATATGTCTCGCGAGCGGCACGAGTTTACGCTAGGCACCAGCAATAGGGTACATACTGACAAGGAGATTTAATCTAGTCCCCCTGTGACGCTGTACTGCACAGCTCTACATCAGACAAATAAAATGCTTCTGAGAGGGGGGAACACGAGCGTATCGCCTTCATGTGTGGACAGGTTAAAGCTAAAACTGCATGATTTAAGGGGCAAGAGCAAGACGCCGAGGTAACCGCCCGAGCGGAGCCTGCAGCGTAGTCCATGTATGAATCATGTTGTTCGTTTGGGCATCAAATAGCGCGTATCCATTAGAAGAAACAGGCTACGGACAATTTATACCGCCCTCTACTGATGTCCTTACGCGCACTGCTCTTGAGCGTGAGTAGTGGGGCAAGTCGTCAGAGTTGCCTTAACATGAAACGGGACCTGAAGGAGTTGGCAATGTCATTAAGCCGTACCCGCCGCGCGACCCAGGTTATCGAGGGTGTGTGAGGGATCAAGCTGAAAGCAGAGTATAAAAGAGGATACTGCAGATAACGTCGGCACCTCATTCCACGCGGTATGCGTATGGGCTGCAACCGGGTAAGGCCAGGGAAGATGAGATACTGCTCGCTTCCGAGTCGTTGAAAAGGACCTTTCATATAACCACCTCCCAAGGTGACGCCTATAAAGTGAACTAATCTCGAGGTTCTTGTTCTAACGTGGATCTCTGCAAATTGAGATGTTAAACCCGGGTTATAAACTAGCTTTTTGTAGTCGTGAATAGGAAGAGCAAAAAACGCTACTGCTATCAGTTAACGTGATGCGACAACGTTGGCCATAGGAACGGGCATCCAATCTCACACGGAGGACTTTACAAGAAAAACAACCAGCAGACGGGCCGCGCACAGAACACAGCGGTCCAGGCTTGTGAGGGTTCCTGATGATAAATAAGTGCTGCAGGTAGATCGTCGAGGTACTTGGTCAAATATTTCAACGGGGTTTAGATTGAATAATTATTATCAGTGAAGCGGGCTGCCCATCGCAAATGCTGCGATTCTGCAGGGAATGTAGAGTTTTGCATTCCGATCCATTTTAACGGGGAAAGAGTAGGTCCCTCTCACATGGGCGCTGCCATACTTTCGGATCATATAAAGGAACGGCAGCGAGGTCTTTGTCGCCACGCCTTCGGTATCAGGGGACATCCTGCACTCTACAAGGCGCGCTAGTTAGGACTACTCAGCGACATTATCGGCGCCTAACGTACGACGTGCCCTTTAGTGAAACAGTTCTTTCGCCCGGTTATTTACCCATATGGGAGCAACTACCAACTTACTACACGTCGAACAGCTGAATACCTTTTGGATGGGGTTCTCGGTGAGACGGTTCCGTCCAGTACCCGTCAGCCGTCCCGGGTCGCGGTTTCCGATACAAATGACCGCACCTTGATCAATGGTACCTTTCTGAATGTATGACACTCCCAAAGACAGGTGAATGATTCCCGCCCAACCCGCGGATAAAGGCTAAGCCTGAACAACTTGTTTTCGAAGCGGGGGCCCGCGGTGTAAGGGGTGGTCAAAATCGCAGTTTTTTGGCTCCCAAGAATCTTCCTCTCGCCCGCGGCAAGCAATTACGCCCAGTCTTCCAGTACTCCCCATCCCCCGAACCATGGTTTTAACTGGTTGAACGGCCCAACGCTCGGCTTGTTGTGGTAACGAGCGAAGTTTCAACCTAGGGCGGCTCGAAAGCGGCAGAGCGATAAAATCCTATATTAACTAGTTAACATCACGCACGAGCCTAGACCGGTGATGAGTGTTCCGTCAGCATCATCGTTGTAAATGCGACTTAGCGCCCGATGATAGAATCGCGGGTCCAGAAACTGAGATCAGAGACGGGGCGCGATGAAACCCTCACGGGCTACTGTTGGTATCCCCGTGGCACCAGATATAATAGCTGGAATAAGCAACTAGATTATAGTCCCGGCATCGCGCCCGACATCCTGCGGCGGCCTCACGGATTCCCGGTTCCGAAAGGCCCATGCAGCGGCCACCTCGGTGTTCGCTCATTTGATAGTCACAGAATCACTTTCCTTGCTGCTCCCCTTTCTCTCCCATTCACCTCTAATGACAAGCCTAGATAGATGATTTCCCAGGATCGTGACCCGAATCCTTTAAACATAACCGAGGCAGGGCTCTGACGACATTTACGTGGATTCTGGATCGGACGGGGTTAACGTTGGAACGGGCTAGGACCGTAAATGAGCTGGGCTTCAGCAAGATATATCGCGCGCACGTGCCCTAGTCCCCGGCCCCTACCGCCACATCCTCCTAAAGGTGGTTCCAGCAATCCCTAATCCTTAGAGCGTAGATCCGTTGGACTGTTGGCCATGAAATGGGGCCTAGACCGGCGAGGAACTAGAACGGCCGACCGACTTCAGTCGCGCAGATCGTCCTACATGGAAATAATCACCGCAAGGCCTAAAGAGACCCATTTAAGCCCGTTTTCTGCTGACCAAACAAGATAGGCATTTTAATATCAAACAAGCCATCAAGGTACAAATATTCGGGTAAACATCACGCCGCCGATTGCGTCTCGTGCAAGCGGACGGCTGGTTGCCTCACACCCGTTGCGATGTCTTTTTAAATAGCCTTCGGAGCTGGCGACGCGTGAGGTGTGCTATTCCTTATAGGGTTCCAAAACCATTAAGTCAGTTGAGAGGCGAGCGATTTGAAGAGATCTTAACTTTCCCGAAAGTCCACTGACCCGACACATGCTGCAGCGCAAACGCCGCTCAATGGACGCAAGGAATCTCCGCCTTGATGGAACGTGCTTTACCTTCAAGACGGCATCAAAAGTAGTGGATCCCTATATGCTCGAACCGAAGTCCCCTAGTCGACATCAGGGAAGAGGTATCGTATTCCGGGAGATTAGGGTGTCTGGTATGCGTGGTCGCTTAGGGACAACACTCTAGCGGTCTAACACAGCCGGCGTGGACCCCTTTGTGAATATTGGCAGGTATTCTAAGATCTAAAGTTAGATAATGTGTCGGGAGATATTTCTCGACTTCGCCGACTACCAAGAGGGGGCTCTCGTCCCGAGTTGACCGTTCAAGATCTATAGGAAGTTAAAGAAGGGTTTGATGTCACACAGTACGACCAACAGCGTAGCACTTCGCCGGCCAGATCGTGGGAACCAACCGTTGGATGCAATGTGGGCCTCGTAGGGTACCGCTTCACCGGCCTGACACGGGGTAAGTGAAGGATAGATCGTTCGCTGCCCGGGGTACCGCCCTGAGCGGATCAGTCTTTTGACGACAGCGGGTGACGTCCCGCTCACCAACTCTCCGACTTGGGGGCGGCCACCACGCTTTGGAAACAGGAACGGCACGGACCCATGGACATGTGAAACGTCGACTCAAAGCCCAAGTGCTTTGCAGGCGCACCTTCTGCTAAGTAGCTACGGGACCTTCGATACTGTGGCCCGCCGCCTAAATACCGGGTGCTAAAATAGCTGAAGGCGCTTGCCGGATTTGATGAAACCCATGGCCTAAGTTACGCGGACCGTCACCCTCTGACCTCAAGGAAGCGATATCAAATCGAGGCGTGACTAGAGTCATTGATGAGCTACCCCTCCCACTTGTAACATGATAAGAGGACACTGTCCGCGTCACAATCGGAATTGGGATCCTCGGTACGGTTTTCACGAATTCTGGGTAGAGGGGCCACGTAACGTCTCGTCGGAGTTCGGTTGAAACCGACGCGAATAGTACGAACCGACTGGACGAGGCGGCCTCAACTAGAATTTGGTGGGGTGTCGGCATAGCTGCGTGATGATTTTCGTCCATGGCGGGCAGCGTCAAGGTGGGTTCTTTACACGGCTCCTTGCGCGGTTAACCTGGGTGGGACATTTAAAGCCGCTGAAACCCGGATACAGTACACTTCCCAATGTGCTTCCCCATGTCGTTAATTCGCAGAACGTTTGAGGCGAACTCGGTGTTTTACTCCCTCAAAGGCCTTCTGATAGTAGAACTGTAGATCTAGGATGGCTTGATAAATCGCTCAAGGGAGTTGGAGTGCTATTGGTGATGATCCTGCCTGAAACGAGATTGCCGACTCATCGACAAGAGGCCGCCAGGGTTCGCGCCGGGTAGTCGGGGTGGTCTCAAGAGGCTCACTCTGATTCTTAACCTGGGCATCGACACTAAACAGACAATGCAAGTGGGTTACCGTTGATGGCGTTCATGGAACGACAGAACTACATGCACTTTAAACATGAAATCGTGTGGGGTTGGTTGCCCTGGTTTCACAGTTTGAATACGGACGTCGAGACCGCCCGCAATATACGTCAAGCTTACAGACCACACGCAGTCGGGTAGGCTTCTATCATTAATCACAAGAGGCGCTCCCGTGAGTGTTAATATCGGGTCATTCAAAAGGGGACTTTTTTTTGAAGCTCCTCGGTTCTCCCCGTGGTTCCTATTGGGGGATTCGCACATTAAATACGTGAATACAGTCACACCAGTAACGCGCCACTGCTGGCTTTTCGCTGATCAGAATATCCCATCGGAGTCTGGTGGTACAATAAGCGACGAGACACGTTATCTCATGTGGAGACACGTATGTTAGTGTTAGACCCGTTATGAACACCACCCAGATCTATCGGCTAACTCTGATGTACCCCATGATCGGCCAGTCTAGCGGCAACGTATGTAAGAGTTACCCACGTCCTGGTCAAGCACGGACGGACGTAACTTTCTGCAGCTGAAAATCGCTCCTCCCGTTAAAAGAGTGCCTCAACTCGCTTAAGGATGGACTATTTTCTCCAGTTCATATGGCCAATATTGGTGGGTGGACAAGCTCCGGATTTAACACGCCTGCCAGGCATGACGATACGAGGTTTCAGGTTAGTGAAGAACGGTTCCCGGCCCCTGCCGCGCGACGAATGAAGTACTCTTTCTATAACGCCGACGTCTAGGCGGGCACGATCGTCTGATTGCATCGTGGGAATGAATAAATACAAAAGACGAAGCTGAAAGCAACGTGACATGTGTGACGCCCTGCTGGGTACGCTGCCTCGTGTCGTTACGTGTGATACCACGCGACCTGTCGCTGTGTTCGCGCTAGATCCCACCCGCCATTGGGGAATGCAGAAAACGGCTACCCCACCGATGGCGCCGAGCGTAACAACCACTTAGTGCTGTACCGAGAGCTCCTAAGTATGCGTTCTAGAGTGTTTTGAGCATGAGCGTGTTTCTCTCTTAAAGATAAGCGGTGTTTATCACGGGGATTATGGAACCGTCATATTATAAACTGAAAAACGCTTTCAGATTCCTAGGATTTAGACGAGCTTATCAGGAGTAGGCCCGCTTTTCAGTACCGTAGTGTGTTTGCGAGATCATACCACAGAAATCGCTACACGCAGTAAAGACGGGAGCGTCCTCAACTCATGAGCGCTGTTAGGTATGGTCGCAAGCTATTCGGCGGCGATCGAATTGGAAGGACGTTCACATCACGGCTCATGGCGGGACGTACTTGCTCGAGCCTGATTGGATATATAGCCTTGTACGAGCCTCTTCTGATCCCAGTTCCTTCTTGTTCGCTTGAGGCGGTGTGTAGGGGTCCGTGGAGGAGACGAGGGCTACGCCAGCTGAATTGGACACAGAAGTAGGTAGCCCAGATCAACCCGACTACTTCCCCCGTCAGCGTGATCCTTGTAAGGGGGCACGGAGCGAGATGGCCTCCCACAACGGCATGGAGGCCGTGGGTCCTAGTATGTGTACTGGGCGGAAGGCGTGAGACTAGGTCGTCTTCATTATTGTTCGACGTATTTGAGGCCGGAGTAGTGTACTTGTTCCCGCGCACGACTGATAGGCATCAGACAAATTAACGTGGTGCTAGTTGGCTATCTGTTGGTAATCTGGCGCGACCAAGCTGAAGGCCGACGTAGGAGAACGCACGATGAAAGCAGCAGGGGGGGGGATGTGGTGCAATACCGAAGCCACTGAGGTTCTCAGGTCATTAAGATAGTGAGGCTCTCAAAGTATCGTGCACCACGACAGAAGGAGGCTGAGATCGACTATAGGGGCACTACTAACACCCCGAGCACGCAATGAGGTTATGTGACATCCGCCAGGTGTCAGAAGACCGTACAGGAGGACAGTCGTGGCCGGATTGCGCTAGCCACAGGTTCAGGGGGGACAGCCTCCAGGGCGATGACGGATGGCTACAAGCGGGGGATGGTAACTAATCAGTACTGGATCGGCAAGACCACCCTGACTTGCGATTCTAAATCCGACCTCCTTGAGGATATTAACAATGCATCGCCTTACATACAAGTCAATAGGGCTTAATTTAACATTGCTGATGCACCCCACTTAGCGAAGGATCCGCCCTACAAGACCACTAACAGGCTAAGTTGTGATCCGCGTAAGAGCTAATAATGACGCCTACTATAGGACGGGCATAAATGGCTCAATAGGCGAGCCCGCTGAGACCGTCTCTCAGCGCGAGGCTACTCGGTTATCTACATGTTCTAATTGCGCCGACCCTTCCCAGGACTAAAGGATTGAAACTCGTTGTAGCTCCGTTGCGTGGTCCGGCGGCATGAGTGATGGTATGACGAGGCTTGACCGGCAGTTTCCAGACTATTCTATAGATACGAACGAAAGCCGTCGAGATGGAAAGGTTAACGTGGTGACCGGAGCGCAGACTTAAAGGAGTAAGCGGGCGTTCCGATTACCTGCAGTTCCCTTGATCGCCCACTCTACTGCCCCCCGCGTTCCCGGTGACCTGAAATATTAAAAGACCGCGTCTGCCATGTCTGATCTGATTGCCAGTGTGTGTGCATTATCGCACTCGGCGGAAACCTACTCATACCCCGCGCGGAACGAGTCACTCGCAACAACATTCGTTGTGCTTCGTCGTGTGCTGGCTTGAGCTCAATTCTTAACGGAGCACTGGGGAACTGGTAGTCCCGATCTTGGTGTATGTCAACGGGCGGATGTGACGTGAAAAACAGACCGCAGTCAAGCCCCCAATTGGGACATCTGGAGACTCGATCCGTGGTATCAAGTCTCAGCGTCAAGTGTCCGACCGACAGATCATGCGGCGTCGGCAGCCATATGGAATAATAACCATGCCAATGAAATTAGAGCTAGACGGAGCTGGGGCTGTCCCTTCCCCCTTACCGGGTTGATGTACGGGACTCGGTTCAAAGCTGGCTTTGGTGGGCCATGGCTCCCCACGAGAGCGTGGGAACTGCTGGTAAGGGTCAAGGCGTATGGATGTCCCAATAATGTAAGGTAATGGATCACCGCCCAAACATAGGCCGTTCGTTGGTATCCGCGGCATCTGTGGTGCTCCATGCCCACGACGGCCCTATAAAGGACTTATGATACAGGAGATCCCAGCACGAGCAGCAAACCTTGAAACCGCTTTGTCGTCCCCCGATGCCCCAAGGTGGTGCAGAGCTACTCACGCGATCGATCCGATTCACATCCGCATAGGCCGGGTAAGGCGGCGATATGCAAGATTCATGCCTGATTGTGAAGAGGAATCAGGCTGTAGGTTGAGACGTGTTTCGGGAAAACGTATTTCAGGGCGATTACCCACATTGGGTAGCCGGAGGTGGCTAACTCCGCAGGGCTTCTGTTCAGCCCCATGTGGCTTATTTATTTGCGTCGCGTAAATCGATTAACGCTCGCGGGGTGTCGCTCGCGCATACGCTTTCTCCGTCCACGTGGCTGCAGATTTGCGATCTCGACCGATCACACACCGGTAAGCCCCTGCACACCTATGGTCCGGAACACCTCAGCGAATACGCCACCTCGCTTGCCCTCTCGGGTTTGGTAAATAATGCGTGGCCTCCAGGACGTCCTCCTGTGTCAGTGGGGTGGGTGCTAAGCGACCAGGACATCAGGCTACCATTACATCCGCAGAGCCTCTGACGCGGCCAGGTTGCGAAGATCAATGCCGCCCTATCGAATGAGGGGCGCGACAGTCCGTACGGATTCGCGCAACGTGCCCAACATTGGCTGGGTTTGCAAAGGCAGCGAAGCCTCCGGAACATTTTGCGGTTTGTGCCGGTACCACAGAACTCGTTAGAGCTTGAAGGACAGCAGCCGGGCACAAAAAACGATCTGATCCCCGCGGCCTCGCCAAAACTCTAGAGAGAGCTGTATTCGAGACGTTGACGAGTCGCGTGGTTGGGAAACCGCTAAATAGCGTCGCGACGACGCGTCTCCCACCAATAGTGTACGACCCAAAGCCTGAGGCCATCCCACAGTCAGAGTGAACTTTGGTTCTGAGACCGGCCAGGATCGCCCATCAAGGGCGGGTCAAACATGGCATCCACACGTGCGTCGAACTGCTGGAACAGCTGAGATGTGGCCTTGCGCGCCACATTCAAGGAATAGCATCAGTTACCCCCGCCGGCCACTGAACAGGGGTTGGAATGACCCCGACTCGAGACAGCAGCCGGGACGGCATCAGTGGGTCCCTGCTCCAACTGGGGCCGGTCCGCACTATTTACCCCCGTGTAAAACGGCTACCGTGGCATCGAGGTTTGTCGCCCACCCAGGTATCTCGGTAGTGATTCGTAGGGGGCCGCAAAGGTTAAGGAGAATACTGCCACCGGGATTGGAGCGTTAACCTTAATTTTTTGGAATCGTTTTCCTCGGCTATGCTACGGTTGACATGTTGTTTCTGAGACGATCCATGGGTCTAAGGACTGCCACCAGAGCTGAAACTAGGCAGCGTTTTTGACCCGGCAGCAGGGGAATGATTTATCGACATAATAAATAGCGTTTCTCCACCATACCGCAAAACCAAATTTACGGTAGTAGCTTTCTAGGAAGTGTGGCGCCAATCGATAAAGACCTTAATCAGAAGTGCCGTCCGCCGTGGTATTTAGGCTCAGGGGTCAGTGAGGTTTCGTCAACTATAGTCGTTCTGTCAACCCACGCGCCACCGTGGAGGGGATTTCTTCATCTTAGGGGGAAACGCTTACATGCAAGGTTAGTCGGCGGCATGGGATGTACTAAACGAAGACGAGAGAAGCGCCAAACAGGCTTATCTCCTTAGTCTCATTATACGAGATTAGGGATAATCAGGGCACGTAAGTCAGTATGGCAGTGTTCGCACTGGACTTGGAGGAGAAAAGGGTTGAAGCCAATGAGGGTGCTGCCGATTCCGTTCCGAGGGTGTGCAAACTTTCTAGCATATCGGCAGTTACGGCGGTAAAACGTTCACGGTCTGGAACTCGGGTCGTCCCCCTCCAACAACGAGAAGGCTGACTTGGATAGACGCAAAAATCCGGGGTATAACTATGTGACTTTATGGTCCGCCACGACAAGGTTGGAGGGGTCAACCCTTGCCAGCAGAGGCCGTCTACAACACACAGCCAAATTGACTGTAAAGCAATCGCAACGGTTCAACGAGATACACAGAGACCGGGGTTGTAGCTCGGTTAAATTAGATCTTCGTAGGATATTAGCGGGTCTGGTATCTTCTGTGACATGATTGCTTCCGGCATGGCCGATTCTCTACTGGGCGCGTGGACAGGTCCCAGCAGACCACGTGCAGTTACCGCACTCACCACAGCCCCAAAGCTGTGCCCGATGATCGTGCAGTAGTGACCCGATGCTCGCGCGAGGAGTTCTACGGCACGACTCGGACCTTGCAGTAGGTGACTCCACTCTACGTTGTCCCTTCGGCCTCCCGTCGTAGTACGGTGACGAGGGTCGCGGGCACTTTGACACGGTGGGCTCGCAGCAGTGCAGTGCGTTAGGCTTAAAGTCTTCAGCCCGACGTCGTAACTTGCTGGTCGCGGGCTTGGCCTAATGTGGTTCGTGACCCGATGATTGGGGCCGAACACTCGTAGCTCGCTGACGTGAAGTGGTGGACGTGCCGATGCCGAGGAGGAGATGTCACACACCCGGGCTCCCTGATTGGAGACATAGCGTCCTTCGTCAGCTGGTGGGGATCTAGTGGCCCACTAAACTACGCAGTTGTGCTTTTCGCACCTGCGAAATCATGTCGGCCTGGCTGACTTCGAAATCACCTCGGTGGCTTACTCAATACCTCCCCCCGACCCCCTCGCCGAATCGCCGGTAAGCTCCGTGTGTAAAGGGCCAACTTATAAATACCCACGTTCGGCTCTTCTAAAGCACGCAGGCGACTGCGAAGTTTTACAGGCCGATGGTACGCCCCGCCATAGAGCTCAGCGTTTTTATCACGCGAAACCAGCTTTAATTTATTAGGCTGGCAGTACCGGCCGTCAGACCGTATCGTGTTACCGCATTGCGTAGCTTTGTAGTTGGTAACACCCCGCTGCACTATACCATTGCTTGTCCGAGTCCTAAACTAATATTCAAGATCTCGTAATGGTGGCTGCCCCGGACCGCCTGCCCCCAGGAACAACATCGATTTTACCGATCATCACTCGCTGGGTTACTGGATAAACCAGTGGGACGTGGTTAATTCATCGCGCACCCAATTAAATGCGGGTAGGCCGATCGATCAATGTTCATAAGCCAGAACACACAGGAATTTAGCACCAAGTAGTCTCGATCGATTTGGTGGTACAGGCTCACTTAAGTACATAAATGACGAGGCCACAGTGGAGCACGGAAGGGGGTGCCGAAGTTGTGCTATTCTATCCGTCCTACCTCAATTACGCTGATACGGGTCAGCCTTGACGGTAATGTCTGCGTTACGACGATGCTTTGATACCTCGGGCCCTTGGCTTGTCTTGCGGCCTCCGGACAAACCTGAAACTGGTATCGCACGTCCCTCGGTAGGAGCCGAATGGGTGGCGTGATTCTGTTCGTGCATTTTTGTCGCATGCCTGAGGGGCTATCTGATCAACTGGTCCGCGTTCTCCGGCTACCAGCCGAATTTCTCCTCCCCGGAATTGCACTAGGAGGTGCTGCTGATGCCAAGACTCTCGTGATTTTTACTGTAGCAGAAGTGAGAATGAAGCTCAAACATGGGGACACTCAGGGCCGGTGCTCATGCCGCCGTACCACCCGCGTGCACTTCACCCGAAAGGGACGCCCGTTTGAGAAACCCATGGCCACAGAGACTGTTATCATGCTAAAATCTGATTAACCGCCCTAAACAGCGCCCGGGAGTGTGTATCTGGCCTTAGTTAAGGCCCCGGCGGGTTGTGACGGGTTACGTACCTCGTTTGGCTAGGGGTTCGGTATAGCGGTCCCTCCTGGAGCTCCAATGGTCGTTACCTTGGGATTCTTTCAGAGTGAGACGAAGTCCATCACGCAGTCCAGCTGGAACGGCTCTAATGGCCCGAGGCAACTCGCAGGTCATCTCGTAGATAGCTCCCCTGGCGCCTTCTAGTGAGATGTTGCCTCGACTGGGTGTTCGGCAACCAATTTTCCTTGATCATTTCTCGTTTCAGAATAGCTTCTGGACTATCCCATACTGGGATTATCGGTGTTGGCTTTCCTTCCCACTACTTATATGGCGATAGGTGTCAATCTTCGCCGTGAAACCCTCAAGTACCCTCGTATTAGTTAGGGTCTCCGACAGAAACGTTTGCCTCATAGAATCCTGTTTCTAGATCTTTGGGTCGACAACGTCGCGCCCTATCATTGGCCCCGACAGGGCCTGGGGGTCCGCAATTCATGCTGATAGGCTGACAACAACGGGAGCCAGATAAGAGCACTCCTTTGGGCCCCCTCTAGCCTGGGGATCTCAGTTCGAGTAAGAGACGAAGCTTAAGGCCCGCCCCGTCCACGCAGCAAACGTTCCCTTATCGGACGCCAGCGAACCACTCATTTTCTCCGAATGTACGGAGCGGCAGACTGAACAGGTGGCTTGTCCGTTACAACCCGTGGATCGCAATCACTGTAACCCCTCATCCTCGTTCGTGGAGCAGGCTAGAGCATTTGTGCTACTTGGCCCCTACTGACAGAGGGCGTCGGTCGTTGCTCATTGGCCAGCGCAACGCACCAGCACGAGATGCGATATCCCCCCGTATTTGAGCATTTATTTGCTTACTGATCTGCAAGAGTCTGCCGAGAATGGGGGTGCGGATCAAATGTCTCTAGTTAATATCCTTGGAAGCTGGATAGTTCGTAGCTGGCCGGGTGAGAAGAGTGGATTCGTTTGGGAACATCCAACCCATTCGGCCACTCTGACGGTGAGACTAAGGCGCACATGGGGTTTTACTACTAGGTTCTTCACATCCGCCCCGTAATGACTCCGGGGAATGGCGAAGCTACTACTCTCGCGCGCACTCTCACGGGGGCAACAGACTCACATTTAACGTTCCCAACTGGAGCAACGGCCAGGTGGCGTCACTGTCGCAATGCCCTCGTACCTGTGTGTCTATCGGGAGGCTGCCCGATCACCACGTACTGCCAAATTCCGAGTAGTCTCCGGTGGGTTTGTATCACCTTGAGTTTTAGCTAGAATCTCGCATTACCGGCCTACCGCGTCTGCAGCCGGGGGCTGGGCGCTACCCTGTGTCCGATTAATCAAGAGCTCACGTAATCGAGTGCGCGGGGCCGGTAGATCGGTAGGCCGTGATACAGACTGGACGGCGTCTACCCCTACTACTGTTCCAAGACGCATAGCGTAACTGCGATGAGGAACAGAGGTCACTACACGGCTATTCAAACGTGTTTCTCTACTACGACTAAGTCCTAGTTAAGTGAACGGCGCGGCATTAAATGTGGTATATCGACGATCCAAGGTATGCGTTGAGTTTGGGAGATCTGGCGTATAGGGAGACCACGTTTGGAGTGAAGGTTGCTACCTTCACGAATGAACCTTCTAGAGTCAAACAAGGATCCTTAAACGTGCGCAAATGGTACATAGACGTTCCCAGCAACGGTGGGACATCTCTACGCTTCCGCAACCATGGTGCTCACCAAGTATCACAGTGCTGAGTTGCCACCTCTAACTTTAATCTTTGCATAAGGGTGGTCCGCTACTGTAGCACTCTATGTTTGCTAAGGGTTGGCAATATAGCCCTACTTTCTTTTACTGAGGTTTGATGTCGATCAAGGACTACTGGGGGAGAGCCTTGCTTCTCCGTGGCAGGCGAATTGAGCCACCTTGCGATAGGGCCAGCTTAATGGGCGACGTACGGGCGAGGACTCCCGTACCGCCAAACGCACACGTCTGACCTAGTCTTTCTTGCGTGCGATCTCTCGTTCTTAGTATAACATACAATCCATAGCTGTTTAATTTAACTCTCAGTCCACCCTTTTAGGCCTTCGGTCTATTCTACTTTTACATACCGTTCTGCACCGTACGATGCTATGTGTAGCTTCTTGCTCGTCGTAGGTGATAAAAGTTCACACTGAGACGGCAAGTGACCGTGGCTGTTCTACCGATGTCCGAACGCAGCTCTCGGTGGATTATACACATCCCTCTTAACGACAGGACTACCCGTAGAGTCGCCCAAAACCGGCCGGGGTATAAATTTGTTCGTTAGTACTCATTTAGTTGTAGTGCTGTGACAGATGGGGGCCGCTCTGACCTGGCTAAATTGTTCCTGTGGTCATGGCGTAGAGATGGGTAGGGTAGTTGCAGCTATTGCGCATTTGCTGCCCATGTCGTAAAGCAGTCAGCCTCTCGGGAGTGGCCCCTCTTAGCCGTGCCGGACCTTATCGTTTCCCGTGGTCCCAGTTCGTTGTCACAGTCCCGCCGCCGGTTAGCCTAAATCTATGTCACCGATACAACGAAGGATGAAAAGTACCAGAGCGACGTGCGGTACCGACATCCTTGACATTAGCTGGCCCCAGAGATCACACATACCCTGGCGCGCCTTCAAGCTGATCGTGGCCGTGGGACGCCGGCCTAACTCATGTAGTGTGGAGCTCGGGATTTTTAGGGTTTTCCGAGTCAGGCAGTCGATTTCATCCGGTCGAGCGGTATAAAAGCCGATCCTTTATTATGATTTATGTACTTACAGTTAACGACGCTAGAGTAGCACACTGTCTTTTCTGCCTGTCGGGCACGCAGTTCACCTTGTGCTAACAAGTGATTTATAGACGTCACCGACTAAGATACTATACGGCGGGTGCGCACCGTTTCCCGATGGGGGGCATTGAAAGCCAATTCACGTGCGACCGTTTGGTGACAACGTCCATATGCCCAAAAATTGTGCTTCCTTTACTGGTTCACGGAGTGATGGACGAGTTATGTGGAAATCGATTAATAATTTGGCTGTCGGATCAACTTATGTCTTTACGACCTGACTAAAGCCATACATCCCGTAGAATGCCCAGCTAGGCCAGGGCGGGATGAAAGATCAGTGGGCCAACCCCCCACAATATCTCTACGACGTTGCACGAGGACGGGACGCTGGTGTCATCTTTTGTGGCCCGTGGGCCCACGGCTGACTAAATCGAGCCGCCTTCCGCAGGCCGTCAACGGCGTGGCGGCCGTGTAGAAGGTGTCCCATCTCAGACCTGCCCCGATTCCTAGATTCCCCTACGCATACTCAAGCACGCACCAATTGGGGGGTTGGAGTAGTATAGGGGTTTCGAATCCCGGTGGACGTATGTGGTAATGAGGCCCATGTTCCGGGGGGGGCCGCGCTGGATACAGACGCCCTAAAGGGGCGGTGGAGAAAACACGGGCGGGACCAATGGCTAAACATAAGCCGGGCACTGACCCCTCCGGTGCCATGGCTCACAGCTCCCAGTTACAATACTATTTTATTCGTTAAAGCCCCGCCAATCGTTGAGTTGCGATTCGCGAATTTACAACTTCGTCTATCCTGGCCTGTCCGTCCTGTATTCTCGTGTTCCACCGACTGACTGTCTTGGTCCGGCACGAGGGGCTGCGCTACCGACCGTCTAGCGTGATTCCACCAAAGCCCTCCAGAATGACAAATACCTCGTCTGCAAGGATCCCCGTTTAGCAAATACAGGCTCGTGCTTGGCCCGTGCGTGTGTGCCGGGGCTGGCTTCGTAAATCCCTAGAACGCGTTCCTTCCAACCCATTATTCGCATCGCGCCCTTACCCATGTCCCACCCGGTTCTCGGCCACGTGTCCACTTGTACCAACCGATACGTTGTGATTAGGCTAGGCCCTCTAAAAAAAGTATCTAAAAGATCATTGTGCATAGCCGACGTCTGTGAGACTGACGGGCAGTCGACCCGTATGGGGAGTAAAAAACATCTACCGTAGCATAGTGATCAGGAGGCGATTTTAGCGCTAAAGATTAGGTGTCCGCTTCCATCCTATCTCAGTGGTTAGGTCGTAGCGGTCTAGCAAAGGGCTGTTTACCAGCCTCGGCCCCGTCCTCATACTAGGTGAGCACCCAGGTAGTGCCTTTTGAGGTCCGTGTCACTACCCTCTCTTGCCCTAGAAAGGCTGCTCACTATTAGGGGTGGCCTTGAGGTACAAAGCGAGGATGGCGACTGATGCGACCAGTATTTCTATCCCTGACGTCTCGCTCAGCCTTCACCTTGACGAGCGGAGAGGTCGGTGGTGTTTTGGGTTATGCCTGAGGTTTAGGAGCGGCCTTGTCGTGACCTATGGATTGAGTGATTCTAGCTACTGGATCGCCCACGCTTTCGAAAAGGGTGCCCCAGGTAGGTCCTCACTCCGCTGTCACCTGTTACCCGTGGTCTGAATACTACCAGCAAGTAGCCGTGTGTTAAGGCCTCGTGAGTCTGGCAGGTGCCTTATTGCAGGTAATCTTCACGGACAGCTAACGTCAGACGGACGGCAATACGGCGCCGTAAGGCTCTACTTACCAGGGCCCCCGCACACAGGTATGCGTTCCTGCTGAGTCTTGATACTCCTGCATGCTTCATTGACGGAAGACAATGATGAGTCCAACCGCAGTCCGAGTGTGCTCGCCGAATGTTTTTTTCTGTCAATTGCATAAGTCCAACTTGCGACTAGTGATCATTGTCGCGAGATGAAGTCCAGTGCGGTGCAGCAGACATCGATTAAGTAACTAGGGGTTTGAAAGGCACGCGGGGAACGTAGTTAATCCCGGCTTAGATTTTGCTCTGTACGTGTCTAGCTTCGCTGAGCCTGGGGGGGTCAGGGGGGGATCAAAGGGTTTAACAGGGGACTGTTTCGGCGCTGTATCATTTGGTGCCGGTAGCGCGTGGTGGTCTTTCTGGGGGCCTGCGTACTCGCCTTCATTTCTCCTGCAGATGGTTGCCGATTCTCACCCATATCTCGCCGCAACGTTTGTGCGCCCCCCGTTTCGTGTAGCTACCCGGCTTCTGAGTAGCTTTGGTGACGACACCGTCCACATTTCGTGCGACGATTGCGCGGGTGTGCCACTGAAGTCTCTCGGCATGTGGGGTCCCCTCACGGTCGGTTGTAGAGTACAACAGATTATAGAGCAGGTACGAAGGTATCAGGTTTACCATTTAAAAAGTCAACTAAATAGTTTGGATACGCGGAGTGAATGCGCCTGGGTTTTTTCTCACTCGTGCGAGTTGGACACACTTGGCGTGTCTTTCTACGGGGCGATAGACCACCTAGTCCCCCAAGCTCCTGGCCATGACACATTTACCGGTTGCAGCGAAGACCTTATTCTAGATCGACGGTGTCAACAATTAACATATTGCTGGGCTAGCTACACGACGTTAGTACTGAATATCCACTCGATACGTTTGATGCTCCCTTCGTAGTGATGGGTAATTTTAATTCACTCACCGCGCGCGAGGCCGCGTGGTCCGTTGAGCAAGGGAACCTTACACCATCAGCCTGGTGCATCATCAATGCGAGGATGATCCTCGCAAGCCCTATATAATCCGCAGATGGGAGGCGTGAGTTTGTATATTCATGTTACGTGCTTCCCAGCTGGCAAGAGCGGGAGCTTGTATTCCGAAACCAATACTTCGTGAGCGATCGAGTGCTGGTTAAATGTACGGTCAACAAGAAGTCGAGCAAAACCTCGTTCAACCAACTACACGCATTTCCCGACGTCCATGCCTTTAGGGACGCTGCGACTCGAGCCAGACTTGCTCTTCCCTTTTACTAACCGGACGACCAAACACAGACGATGTAGTGTCGTTAAGGCCGCCACACTGGTTCACCGTCTTTCTTCCACCCTGGTCGCGGCTTACGTATTGAGTGTGACTCCCGGCGATTATGAGCTTGAATCTGTGCGGTCCTCCTCTACCAGTGTGTCATATGCGCAAAACCTTGGGATTAATCATCTCCGTCCCCCAAGCGGGCCCGCGGGCAAGCTAGTCAAGGTAAAGAAGTGGTGTGGTACTCGACGGAGTCAAAGATGGGCGTCGACCAACCGCGAGTTAAGTGAAATGGGTCCTTGACGTCCTAGCAGAAGCGAGAACTCGTTTGTCTAATGTGGCCAACTTCCGAGTGGTCGTTTATCCTGTATCCATGACTCATAAATCACTAGGACCACATGGAACGCATTTTTCTTGTCACTTTGCCTGGGGGCTTTAACGCTCTCCTAAGGATGGCAGAGCTCGAGTTACCCCTTCCACGCACAGGCGTGTGGAAACGCTGTTAAAAGTTATTTCGTTCTACTCCCTAGATGGTAAGGTGTCCTTACAACACGTCGACTTCCTTAAACCTCCTACGTGTTCTAATTTGGGATCATCCTATCGACATAGGTGTAGTAGCTGAATCACGAGGCATGTAGATGGCACGACTTCTCGATTTCCCTACTATGTGCTTTTTCAACAAACATAGTCTTCCCATTACCACCTGATTCGGATTCGTTGCATACACCCGCGTAGCCCTTGGCTCTTACTTGCGAGACTTGTTTTCCTCAGGTTACTAGCCTACCGGGCGGTGTGGGGCCCCAGCAAAGTGGCCAACTCACCTGGCCTGTTAAGACCTTACTGGCTGCCTCGCATCCAAACCCCTCAGTGGGTTTACTCCGACAATTGATTCCGGAGACCAGTACAAGGATACAGGTGTTGGCTATTTGGGCCAAAGGAAGACCTAACCTAGCGCCTAAGCGACGTCTTACACCAAAAGTTGTTGCTGCCGATCTAGCAGGTACGCCCAGCGCATACGGTATCGGGGAAATGCATGGGGATCGGGGCGGCTAACTGATTGGAATCTAGAGCGTCCTACTGAATGTGCATCCTTAAGATAGCCTAACGCGACTCAAAAGCTTCGACCTCAGGTTCTTTGATCTTCATTGCAGACTATTATCCCCCACATAAGTACTAAGGAGTTCGATTACACAGTGACAGTATATCATGACGCTATGGCTACAGGGATTAGCACGGACTGACCGAAATACTGAAGTACTCAGGGAGTGAGTCTGTCGTAGCTGTACTACAGCCCTTCTATTAGTGAGCTGAAGTCGGCGGACCCATACACTAGCAGGCTAAAGTAGAAGCTCTTGATATTCGCTCCGGACGGACTAACTAGAGGTCTTATTAAAGAACGCGTGTTAAAATCCCTTTTTTAATGTGGTGTGTACACGGGATATAAGGAACCTATGATAGCTATGATCAGCAGACCGAACACAACTGGTCATGAGACAACGAGTCGTCGCGTAAAAAAGGTACTGTGCTAACGGAACGTGGGGACTGCCAAATCCTAGTTGCGCTCCTATTGGGCTCGCAACGCTGCTGTATTCAAGCGCGGATCGGCTCGCAGGTCCGGGTGCTCTTTCTCACCGTCACTCAAACATGCGAATATTTGTATTGTATACAGGACGTCCCAGATCGTTTCTGCCGCGTTAGACGGTTGGTGGGCCCACGGGACACGGTCCGTCTTTGTTGCGTACCCCAACGCCGTACTGTAGTAATTGAAGAGAGACTTCACATAAGGCGCAGAATCTTCACCGGCACTGCACTCGCTGGACCACCGCATATTGGTCATTAGGTTGCATGCGCCGCTTGAACGGGGTTCAAGTTGGTCGATCTCGCGCAGCGCGGATTAATATCTTTACGTCTCACGATTGGTCGAGCACAGCTGTAAGTGTATCAGACTAAATAAAGTATTTCTGTCTAGGAACTTCCTCCTATCGCTCACGCCTATCGTGTGGACGCTATTACTGGTGTAAGAGCCCCGTAAGTGCGGTCAAAAACGATTAAGAATCAAGTACTTCTGAAAAAGACACATCGGTCGGTATATGATGGGTCCGAGAGCGCTATTATTAGGAACGTCTAACCGCATATCCCATACACGCAAGGCGGGGATGAGCGACATCACGTTCGAAGCTTGTCTCTGTTGGCGAGGGAGTTGTCTCCAGATGCAATGGTTTGCCCGCTAGCGAGTCGCCGGACCCTCGCGATCCGTATCCCCCCCAGTTCCCGTCCCGCGCGACGTTTCCAGCCTGTGCGCGCAACGCAAGTTTGCTAAGCTGCGGCGTTGAATGCGCTGGTAACTAGGTTAATACGGGGCTCCGTCCATATGGTTCTCGTTTACGCTGTCGCGGCGTGCGGCAGTGTTCAAAAACTCCCAAAATAGCGCTTTGCCCTACCTTCAGCGGCACGGGCACGTAGCCTAACACGTTGTGGTAACACGCTGTAGAATAGTCGCGGATGTAATAAACCGTTACCGTATTCGA
		</sequence>
		<sequence>
			<taxon idref="ETH11_2011"/>
			ACGT GTCGATGTTGAGCCCGTTGGCTAATGCAAGCTCTACGTGGCAGCGCGTCCTTCGATCACTGTCTCGCGGGTCCTCGCTCACCCGTTTACGCTACCTCCTAAGGCTTTCGCCGGAGAAGCGGCTATGGAAGTTAACGTCTCGCTACTGTACTACCGAGAAGGAGTTGGTTCCGGGTTACAAATAGATAACGAAGCAGGCTATGGTTAGCGAACCTCCGGCTGCGCACTCCGGCTCTCGGTTCTGGCATTCGGCCCCCCCGAAAAGTATGCCATGCGGAAAAGGTAGATATCGCAGGGCATAGCGCAGTGCACTGCTATTCCACCTTAGTATCCACGCGTCATATTAACACTGTACCGATCAAGCTTTCATCACTCAGGTAACCACATGTGAGACGTGTATGTGGAGTCGAGCACTTTGAACTTCTCAAATTAGGCGCCATCGTAGCGGCTTGTGAACGTCTGACCAGCCGCTCCTATGAATCGTGTCGGTATCCGTGAGATGGTAAGACCCCCAGAGATGCCATGCACCCGAAGACTCAACCCGATACCGAGCCGGCGGGGCACCGCGTGCGACACTCAATATGCCTCCTGGCGCGGCCGAGCTCCGCCCGTCTTGGCCCCCTAGTCAGATGCTTGGGTCACGTCGCCCTACTGTGTGCATTATGCTTTCGATGGGCTTTGGGAACCTGCGCTAACCCTGGCCGCCCTAAATATCGGCCGTGCTTTCACTAGGGTACCCGCACCTTCCCGTAGCCCGGCATTGCGAAGCCAAACCGCGGAAGCAGGTCACCGTGGACTCTGACTGCAAATCCCAGGAGTTTTAACAGCGCCAGAGGTCCGTCACCGCTTCAATAAAATTTTACAAAGCATATTGCTGAGTAACGCGTGACGCAACACAAATTATAATGAACTACATTGGCGAATGGGGTGCTTGGGTTGCATCATACGTGTTACATCCCTTATCTTGGCGGACTCTTACTAACATCTCGATGAAACCATAATGGTTGTTGTAGTTACTTCGGCAGCTTCAATACGCAAACGCCCCTGGAGATATGCACATGGAGCTAATGGGATGCCTACTCGCCCGGATATTCCCCCTGTCGCCCCTGGGGTTTCCGCCCAGTCCCCCCGCGACGCTTTTTTACATAACGCGTCCGGCGAGGGAATTGCGTTCGGGGTGTCGCTTGGTTACTAGTTCTGACCGCAGCGCAAATAGACTTATGGGTATAGTGGCTTCATCAGTGCCAACCACTCCAGTTCTGAATAGCTGCAGATCGGACGTTCAGATCCCGTCTTAGTTGCAGACGAGCAATTCGTATGGGAAATACGATCAGGCCGCGACAGACTACTCTCAGGACCGCTCACCTGTTGCGTCATTCCGGCCTAGCCACAGAGTACAATGAGGGCGCAGTGTGAAGGGGATATGAGCTACCCGGTTTTCTCGTGAATATCGTGTGGGGTATCAAGTTCAGGACTCTGAGCGTGTAGCAACATCCCATTTATTTAGCATGCCTGGAGACCTGCAATCCGGCGGGCTTCGTAGGCGCTGCGCTCGCTTGGTACGCCTTAAGAAAGACAATTGCCGTTGGTCTCGTTGCCCCGAGGCCGAGGATCTATTTTAAGTTGTGCCTCCATATACGGCGTCGCATATCAAATTAAGTAGCGAGCGTTCAGTTTAGGAAAGCTCCGGGTTGTTCTAGACGCCAAGGTCACCTTAATAGGCGGAAGTATCCGAGACTGGGGTAGCCTAAGAGTTGGGCAAGGACTTGCCGCGAGAGCAAGGTGCCAACATTGTATGACAGCGTTCGCGAACGTAACCGTTAACGATAGTAGCATAAGGCATCCCGTATAGTTGAGGAAGCGTCCGGCACCCTCCTCATACTCGTACCTTAGCCCACCTTCGATGATTGCCAGGCATCATAGACGAACACCCGCCTCGTCGAAGCGCCACATCTAGCCGTCGAAAAGGAGCTAGGCCCGCCCGCCGTCACTACCGTGTACTGACTTTGCCCAGTCCGACTTGGATTGGGGTCACCATAAATGGTTCTTAACGTTAAGCAGAGACCATTCCATGGTTCCCATCTTGCACATGTAACACGTGCGACAAACGGCGACCTCGAAGCACCAGGTCTCTGGGCCTAGAGGGACACTCGACACGATCATATAGCAGGAAAGGCCGGGAGGACTCCGCCCAGTGCGTCCACAAGAAGTGCTAGCCTGATTCCTACAGCATGAGATTAGACGAGGAAGAGTACACGCAGAACACCGGCTGGATTAAGCGGAGTGCGTCGCTGCCTTTACCACTAGGCCCGATGAGGATCCATGGAGGGTATTCCAGGGAAAACCCCAGGCCGTACAAGAATGGGGATCACAAGTCGAAGGAGCATTTGGCTCAAACAATTTGAATTGGGCATCGGGCCAGAGTCCTCATAACTACCCGGTACTGCATGGGGGTGAGAACTACCTGCTGCTTAGAGAACCCTTGCTCACCAGGCCTGCTGATGTTACAGCATTCGGGAGGGACTAGCGACATTACATTAGCCGTTTAAAAAGTTAGTCAGAACCACACAGCTACTCGCCGCGTGCATTACGGCAGGGCTGCCACCCACGTCCATCACTTGTCTACATCGTCATATGTCTCGCGAGCGGCACTGGTTTACGCTAGGCACCAGCAATAGGGTACATACTGATAAGGAGATTTAATCTAGTCCCCCTGTGACGCTGGACTGCACAGCTCTACATCAGACACATAAAATGCTTCTGAGAGGGGGGAACACGAGCGTATCGCCTTCATGTGTGGACAGGTTAAAGCTAAAACTGCATGATTTAAGGGGCAAGAGCAAGACGCCGAGGTAACCGCCCGAGCGGAGCCTGTAGCGTAGTCCATGTATGAATCATGTAGTTCGTTTGGGCATCAAATAGCGCGTATCCATTAGAAGAAACAGGCTGCGGACAATTTATACCGCCCTCTACTGATGTCCTTACGCGCACTGCTCTTGGGCGTGAGTAGTGGGGCAAGTCGTCAGAGTTGCCTTAACATGAAACGGGACCTGAAGGAGTTGGCAATGTTATTAACCCATAGCAACCACGAGGTCCGATCCGTAGGATGGATGTGAGGGATCAAGCTGAAAGCAGAGTATAAAAGAGGATACTGCAGATAACGTCGGCACCTCATTCCACGCGGTATGCGTATGGGCTGCAACCGGGTAAGGCCAGGGAAGATGAGATACTGCTCGCTTCCGAGTCGTCGGGGAAGATGTTTCACATAACCCCCTCCCAAGGTGACGCCTATAAAGTGAACTAATCTCGATCTTCTTGTTCTAACGTGGATCTCTGCAAATTGAGATGTTAAACACGGGTTATAAACTAGCTTTTTGTAGTCGTGAATAGGAAGAGCAAAAAACGCTACTGCTATCAGTTAACGTGATGCGACAACGTTGGCCATAGGAACGGGCATCCAATCTCACACGGAGGACTTTACAAGAAAAACAACCAGCAGACGGACGATATGTGAGGTCCGGCGGTCCAGGCTTGTGAGGGTTCCTGATGATAAATAAGTGCTGCAGGTAGATTGTCGAGGTACTTGGTCAAATATTTCAACGGGGTTTAGATTGAATAATTATTATCAGTGAAGCGGGCTGCCCATCGCAAATGCTGCGATTCTGCAGGGAATGTAGAGTTTTGCATTCCGATCCATTTTAACGGGGAAAGAGTAGGTCCCTCTCACATGGGCGCTGCCATACTTTCGGATCATATAAAGGAACGGCAGCGAGGCATTTGTCGCCACGCCTTCGGTATCAGGGGACATCCTGCACTCTACAAGGGCGATCGGTCCCGCTCACTAAGCGATGCGGGTATTGGTTGGCACAGAGTCCAGTTTCCGACCGGGGAGGTTCTCGATGTTGCCATTTATATCCGCCCTGACGATCCACAGTTGATTGCGTACAATGCGACTGAATACCTTTTGGATGGGGTTCTCGGTGAGACGGTTCCGTCCAGTACCCGTCAGCCGTCCCGGGTCGCGGTTTCCGATACAAATGACCGCACCTTGATCAATGGTACCTTTCTGAATGTATGACACTCCCAAAGACAGGTGAATGATTCCCGCCCAACCCGCGGATAAAGGCTAAGCCTGAACAACTTGTTTTCGAAGCGGGGGCCCGCGGTGTAAAGGGTGGTCAAAATCGCAGTTTTTTGGCTCCCAAGAATCTTCCTCTCGCTCTCGGCGAGCAATTACGCCCAGTCTTCCAGTACTCCCCATCCCCCGAACCATGGTTTTAACTGGTTGAACGGCCCAACGCTCGGCTTGTTGTGGTAACGAGCGAAGTTTCAACCTAGGGCGGCTCGAAAGCGGCAGAGCGATAAAATCCTATATTAACTAGTTAGGATCACGCACGAGCCTAGACCGGTGATGAGTGTTACGTCAGCATCATCGTTGTACGCGGAACTTACCGCTCAATGATGGAATCGCGGGTCCAGAAACTGAGATCAGAGACGGGGCGCGATGAAACCCTCACGGGCTACTGCCAGCGCACCTATGGCACCATATATAATAGCTGGAATAAGCAACTAGATTATAGTCCCGGCATCGCGCCCGACATCCTGCGGCGGCCTCACGGATTCCCGGTTCCGAAAGGCCCATGCAGCGGACACCTCGGTGTTCGCTCATTTGATAGTCACAGAATCACTTTCCTTGCTGCTCCCCTTTCTCTCCCATTCACCTCTAATGACAAGCCTAGATAGATGATTTCCCAGGATCGTGACCCGAATCCTTTAAACATAACCGAGGCAGGGCTCTGACGACACTTACGTGGATTCTGGATGGTACGGGGTTAACGTTGGAACGGGCTAGGACCGTAAATGAGCTGGGCTTCAGCAAGATATATCGCGCGCACGTGCCCTAGTCCCCGGCCCCTACCGCCACATCCTCCTAAAGGTGGTTCCAGCAATCCCTAATCCTTAGAGCGTAGATCCGTTGGACTGTTGGCCATGAAATGGGGCCTAGACCGGCGAGGAACTAGAACGACCGACCGACTTCAGTCGCGCAGATCGTCCTACATGGAAATAATCACCGCAAGGCCTAAAGAGACCCATTTAAGCCCGTTTTCTGCTGACCAAACAAGATAGGCATTTTAATATCAAACAAGCCATCAAGGTACAAATATTCGGGTAAACATCACGCCGCCGATTGCGTCTCGTGCAAGCGGACGGCTGGTTGCCTCACACCCGTTGCAGTGTCTTTTTAAATAGCCTTCGGAGCTGGCGACGCGTGGAGCATACTATTTCTTATAGGGTTCCAAAACCATTAAGTCAGTTGAGAGGCGAGCGATTTGAAGAGATCTTAACTTTCCCGAAAGTCCACTGACCCGACACATGCTGCAGCGCAAACGCCGCTCAAGGGACGCAGGGAATCTCCGCCTTGATGGAACGTGCTTTACCTTCAAGACGGCATCAAAAGTAGTGGATCCCTATATGCTCGAATCGAAGCCTCTCGGCCGACATCAGGGAAGAGGTATCGTATTCCGGGAGATTAGGGTGTCTGGTATGCGTGGTCGCTTAAGAACAACACTCTAGCGGTCTGACACAGCCGGCGTGGACGAGTTTCGAACTAGTTGGGAACGTTCTAAGATCTAAAGTTAGATAATGTGTCGGGAGATATTTCTCGACTTCGCCGACTACCAAGAGGGGGCTCTCGTCCCGAGTTGACCGTTCAAGATCTATAGGAAGTTAAAGAAGGGTTTGATGTCACACAGTACGACCAACAGCGTAGTCCCTGGTAAACCAGATCGTGGGAACCAACCGTTGGATGCAATGTGGGCCTCGTAGGGTACCGCTTCACCGGCCTGACACGGGGTAAGTGAAGGATAGATCGTTCGCTACCCGGGGTACCGCCCTGAGCGGATCAGTCTTTTGACGACAGCGGGTGACGTCCCGCTCTCCAACTCTCCGACTTGGGGGCGGCCACAGCGCTTTGGAAACAGGAACGGCACGGACCCATGGACATGTGAAACGTCGACTCAAAGCCCAAGTGCTTTGCAGGCGCACCTTCTGCTAAGTAGCTACGGGACCTTCGATACTGTGGCCCGCCGCCTAAATACCGGGTGCTAAAATAGCTGAAGGCGCTTGCCGGATTTGATGAAACCCATGGCCTAAGTTACGCGGACCGTCACCCTCTGACCTCAAGGAAGCGATATCAAATCGAGGCGTGACTAGAGTCATTGATGAGCTACCCCTCCCACTTGTAACATGATAAGAGGACACTGTCCGCGTCACAATCGGAATTGGGATCCTCGCTACGGTTTTCACGAATTCTGGGTAGAGGGGCCACGTAACGTCTCGTCGGAGTTCGGTTGAAACCGACGCGAATAGTACGAACCGACTGGACGAGGCGGCCTCAACTCGAATTTGGTGGGGTGTCGGCATAGAAGCGTGATGATTTTCGTCCATGGCGGGCAGCGTCAAGGTGGGTTCTTTACACGGCTCCTTGCGCGGTTAACCTGGGTGGGACATTTAAAGCCGCTGAAACCCGGATACAGTACACTTCCCAATGTGCTTCCCCATGTCGTTAATTCGCAGAACGTTTGAGGCGAACTCGGTGTTTTACTCCCTCAAAGGCCTTCTGATAGTAGAACTGTAGATCTAGGATGGCTTGATAAATCGCTCAAGGGAGTTGGAGTGCTATTGGTGATGATCCTGCCTGAAACACAGTTGCCGACTCATCGACAAGAGGCCGCCAGGGTTCGCGCCGGGTAGTCGGGGTGGTCTCAAGAGGCTCACTCTGATTCTTAACCTGGACATCGACACTAAACAGACAATGCAAGTGGGTTACCGTTGATGGCGTTCATGGAACGACAGCACTACATGCACTTTAAACATGAGGCGACGTGGGGTTGGTTAACCCGTCCCGGCACCTCACGGACCAACGTCGAGACCGCCCGCAATATACGTCAAGCTTACAGACCACACGCAGTCGGGTAGGCTTCTATCATTAATCACAAGAGGCGCTCCCGTGAGTGTTAATATCGGGTCATTCAAAAGGGGACTTTTTTTTGAAGCCCCTCGGTTCTCCCCGTGGTTCCCATTGGGGGATTCGCACATTAAATACGTGAATACAGTCACACCAGTAACGCGCCACTGCTGGCGTCCTATTGATCAGAATATCCCATCGGAGTCTGGTGGTACAAGAGACAACCAGATGCCTTATCTCATGTGGAGACATACCCACGAACCGTAGGTTTAGCGCAAACGGTGTGCAGATCTATCGGATAACTCTGATTTACCCCATGATCGGCCAGTCTAGCGGCAACGTATGTAAGAGTTACCCACGTCCTGGTCAAGCACGGACGGACGTAACTTTCTGCAGCTGAAAATCGCTCCTCCCGTTAAAAGAGTGCCTCAACTCGCTTAAGGATGGACTATTTTCTCCAGTTCATATGGCCAATATTGGTGGGTGGACAAGCTCCGGATTTAACACGCCTGCCAGGCATGACGATACGAGGTTTCAGGTTGGTGAAGAACGGTTCCCGGCCCCTGCCGCGCGACGAATGAAGTACTCTTTCTATAACGCCGACGTCTAGGTGGTTATGGCCGGGCCGGAATCCGAAGGGAATGAATAAATACAAAAGACGAAGCTGAAAGCAACGTGACATGTGTGACGCCCTGCTGGGTACGCTGCCTCGTGTCGTTACGTGTGATACCATGCGATGTGCGCCCACCTTGGCAACGAGCCGTGATTGCCATTGGGGAATGCAGAAAACGGCTACCCCACCGATGGCGCCGAGCGTAATGAGGGTCCAACTCTGTACCGAGAGCTCCTAAGTATGCGTTCTAGAGTGTTTTGAGCATGAGCGTGTTTCTCTCTTAAAGATAAGCGGTGTTTATCACGGGGATTATGGAACCGTCATATTATAAACTGAAAAACGCTCCCAGATTCCTAGGATTTAGACGAGCTTATCAGGAGTAGGCCCGTTTTTCAGTACCGTAGTGTGTTTGCGAGATCATACCACAGAAATCGCTACACGCAGTAAAGACGGGAGCGTCCTCAACTCATGAGCGCTGTTAGGTATGGTCGCAAGCTATTCGGCGGCGATCGAATTGGAAGGACGTTCACATCACGGCTCATGGCGGGACGTACTTGCTCGAGCCTGATTGGATATATAGCCTTGTACGAGCCTCTTCTGATCCTGGCTGTCCTTTACCGGTTTAAAGCGACGGGTAGGGGCCGCCAAGAAAGACGAGGGCTACGCCAGCTGAATTGGACACAGAAGTAGGTAGCCCAGATCAACCCGACTACTTCCCCCGTCAGCGTGATTCTTGTAAGGGGGCACGGAGCGAGATGGCCTCCCACAACGGCATGGAGGCCGTGGGTCCTAGTATGTGTACTGGGCGGAGAGAGCAGCGTCGCATCATTGCTAGTACTATCTAGCGCAACCCAGGCCGGAGTAGTGTACTTGTTCCCGCGCACGACTGATAGGCATCAGACAAATTAACGTGGTGCTAGTTGGCTATCTGTTGGTAATCTGGCGCGACCAAGCTGAAGGCCGACGTAGGAGAACGCACGATGAAAGCAGCAGGGGGGGGGATGTGGTGCAATACCGAAGCCACTGAGGTTCTCAGGTCATTAAGATAGTGAGGCTCTCAAAGTATCGTGCACCACGACAGGATAAGAGTAGGATTGACTATAGGGGCACTACTAACACCCCGAGCACGCAATGAGGTTACGTAATGCTCATCTGGGGCCAAAAGAATGGGCAGACAAGGGATCGCGATCGAGTCTTACCGTTCGCAGGTTCGGGGGGGACAGCCTCCAGGGCGATGACGGATGGCTACAAGCGGGGGATGGTAACTAACCTTTAGTGTGCTAAACGCGTTCTCACCGTTCTTGACTTTCCCGTCCGGTCACTTGAGGATATTAACAATGCATCGCCTTACATACAAGTCAATAGGGCTTAATTTAACATTGCTGATGCACCCCACTTAGCCAAGGATCCGCCCTATAAGACCACTAACAGGCTAAGTTGTGATCCGCGTAAGAGCTAATAATGACGCCTACTATAGGACGGGCATAAATGGCTCAATAGGCGAGCCCGCTGAGACCGTCTCTCAGCGCGAGGCTACTCGGTTATCTACATGTTCTAATTGCGCCGACCCTTCCCAGGACTAAAGGATTGAAACTCGTTGTAGCTCCGTTGCGTGGTCCGGCGGCATGAGTGATGGTATGACGAGGCTTGACCGGGAGTTTCCAGACTATTCTATAGATACGAACGAAAGCCGTCGAGATGGAAAGGTTAACGTGGTGACCGGAGCGCAGACTTAAAGGAGTAAGCGGGCGTTCCGATTACCTGCAGTTCCCTTGATCGCCCACTCTACTGCCCCCCGCGTTCCCGGTGACCTGAAATATTAAAAGACCGCGTCTGCCATGTCTGATCTGATTGCCAGTGTGTGTGCATTATCGCACTCGGCGGAAACCTACTCATACCCCGCGCGGAACGAGTCACTCGCAACAACATTCGTTGTGCTTCGTTACCCATCAATACGAGCTCAATTCTTAACGGAGCACTGGGGAACTGGTAGTCCCGATCTTGGTGTATGTCAACGGGCGGATGTGACGTGAAAAACAGACCGCAGTCAAGCCCCCAATTGGGACATCGGGAGACTCGATCCGTGGTATCAAGTCTCAGCGTGAAAAGTTCGACCTGGCGGCCGCGCGGTGTCGGTGGCCGTCGGGAATAGTAACTATGCCGATGAAATTAGAGCTAGACGGAGCTGGGGCTGTCCCTTCCCCCTTACCGGGTTGATGTACGGGACTCGGTTCAAAGCTGGCTTTGGTGGGCCATGGCTCCCCACGAGAGCGTGGGAACTGCTGGTAAGGGTCAAGGCGTATGGATGTCCCAATAATGTAAGGTAATGGATCACCGCCCAAACATAGGCCGTTCGTTGGTATCCGCGGCATCTGTGGTGCTCCATGCCCACGACGGCCCTATAAAGGACTTATGATACAGGAGGTCCCAGCACGAGCAGCAAACCTTGAAACCGCTTTGTCGTCCTCCGATGCCCCAAGGTGGTGCAGAGCTACTCACGCGATCGATCCGATTCAAATCCGCATAGGCCGGGTAAGGCGGCGATATGCAAGATTCATGCCTGATTGTGAAGAGGAATCAGGCTGTAGGTTGAGACGTGTTTCGGGAAAACGTATTTACTACCAGCCATTCATGGCTGTTATCCGGAGGTGGCTAACTCCGCAGGGCTTCTGTTCAGCCCCCTGTGGCTTATTTATTTGCGTCGCGTAAATCGATTAACGCTCGCGGGGTGTCGCTCGCGCATACGCTTTCTCCGTCCACGTGGCTGCAGATTTGCGATCTCGACCGATCACACACCGGTAAGCACCTGCACACCTATGGTCCGGAACACCTCAGCGAATACGCCACCTCGCTTGCCCTCTCGGGTTTGGTAAATAATGCGTGGCCTCCAGGACGTCCTCCTGTGTCAGTGGGGTGGGTGCTAAGCGACCAGGACATAAGGCTACCATTACATCCGCAGAGCCTCTGACGCGGCCAGGTTGCGAAGATCAATGCCGCCCTATCGAATGAGGGGCGCGACAGTCCGTACGGATTCGCGCAACGTGCCCAACATTGGCTGGGTTTGCAAATGCAGCGAAGCCTCCGGAACATTTTGCGGTTTGTGCCGGTACCACAGAACTCGTTAGAGCTTGAAGGACAGCAGCCGGGCACAAAAAACGATCTGATCCCCGCGGCCTCGCCAAAACTCTAGAGAGAGCTGTATTCGAGACGTTGACGAGTCGCGTGGTTGGGAAAACGCTAAATAGCGTCGCGACGACGCGTCTCCCACCAATAGTGTACGACCCAAAGCCTGAGGCCATCCCACAGTCAGAGTGAACTTTGGTTCTGAGACCGGCCAGGATCGCCCATCAAGGGCGGGTCAAACATGGCATCCACACGTGCGTCGAACTGCTGGAACAGCTGAGATGTGGCCTTGCGCGCCACATTCAAGGAATAGCATCAGTTACCCCCGCTGGCCACTGAACAGGGGTTGGAATGACCCCGACTCGAGACAGCAGCCGGGACGGCATCAGTGGGTCCCTGCTCCAACTGGGGCCGGTCCGCACTATTTACCCCCGTGTAAAACGGCTACCGTGGCATCGAGGTTTGTTGCCCACCCAGGTATCTCGGTAGTGATTCGTAGGGGGCCGCAAAGGTTAAGGAGAATACTGCCACCGGGATTGGAGCGTTAACCTTAATTTTTTGGAATCGTTTTCCTCGGCTATGCTACGGTTGACATGTTGTTTCTGAGACGATCCATGGGTCTAAGGACTGCCACCAGAGCTGAAACTAGGCAGCGTTTTTGACCCGGCAGCAGGGGAATGATTTATCGACATAATAAATAGCGTTTCTCCACCATACCGCAAAACCAAATTTACGGTAGTAGCTTTCTAGGAAGTGTGGCGCCAATCGATAAAGACCTTAATCAGAAGTGCCGTCCGCCGTGGTATTTAGGCTCAGGGGTCAGTGAGGTTTCGTCAACTATAGTCGTTCTGTCAACCCACGCGCCACCGTGGAGGGGATTTCTTCATCTTAGGGGGAAACGCTTACATGCAAGGTTAGTCGGCGGCATGGGATGTACTAAACGAAGACGAGAGAAGCGCCAAACAGGCTTATCTCCTTAGTCTCATTATACGAGATTAGGGATAATCAGGGCCCGTAAGTCAGTATGGCAGTGTTCGCACTGGACTTGGAGGAGAAAAGGGTTGAAGCCAATGAGGGTGCTGCCGATTCCGTTCCGAGGGTGTCCAAACTTTCTAGCATATCGGCAGTTACGGCGGTAAAACGTTCATAGTCGGAGCCTCGGGTCGTCCCCCTCCAACAACGAGAAGGCTGACTTGGATAGACGCAAAAATCCGGGGTATAACTATGTGACTTTATGGTCCGCCACGACAAGGTTGGAGGGGTCAAGTCCTCTCAGCAAAACCCGTCTACAGTGCGCGATGAAATTGACTGTAAAGCAATCGCAACGGTTCAACGAGATACACAGAGATTGTAGCTGTGCTGTGAAGGAATTAGACCTTCGTAGGATATTAGCGGGTCTGGTATCTTCTGTGACATGATTGCTTCCGGCATGGCCGATTCTCTACTGGGCGCGTGGACAGGTCCCAGCAGACCACGTGCAGTTACCGCACTCACCACAGCCCCAAAGCTGTGCCCGATGATCGTGCAGTAGCGACCCGATGCTCGCGCGGCCAATCCTACGGCACGACTCGGACCTTGCAGTAGGTGACTCCACTCTACGTTGTCCCTTCGGCCTCCCGTCGTAGTACGGTGACGAGGGTCGCGGGCACTTTGACACGGTGGGCTCGCAGCAGTGCAGTGTACCGTCCTTAGGTTCGCCGGCCCGACGTCGTAACTTGCTGGTCGCGGGCTTGGCCTAATGTGGTTCGTGACCCGATGATTGGGGCCGAACACTCGTAGCTCGATGATGTGAAGTGGTGGACGTGCCGATGCCGAGGAGGAGATGTCACGCACCCGGGCTCCCTGATTGGAGACATAGCGTCCTTCGTCAGCTGGTGGGGATCTAGTGGCCCACTAAACTACGCAGTTGTGCTTTTCGCACCTGCGAAATCGTGTCGGCCTGGCCAACTTCGAAATCACCTCGGTGGCTTACTCAATACCTCCCCCCGACCCCCTCGCCGAATCGCCGGTAAAACGGATGTGTAAAACAACGAGTCATAAATACCCACGTTCGGCTCTTCTAAAGCACGCAGGCGACTGCGAAGTTTTACAGGCCGATGGTACGCCCCGCCATAGAGCTCAGCGTTTTTATCACGCGAAACCAGCTTTAATTTATTAGGCTGGCAGTACCGGCCGTCAGACCGTATCGTGTTACCGCATTGCGTAGCTTTGTAGTTGGTAACACCCCGCTGCACTATACCATTGCTTGTCCGAGTCCTAAACTAATATTCAAGATCTCGTAATGGTGGCTGCCCCGGACCGCCTGCCCCCAGGAACAATATCGATTTTACCGATCATCACTCGCTGGGTTACTGGATAAAACAGTGGGACGTGGTTAATTCATCCTGCACCCAATTAAATGCGGGTAGGCCGATCGATCAATGTTCATAAGCCGGAACACACAGGAATTTAGCACCAAGTAGTCTCGATCGATTTGATGGTACAGGCTCACTTAAGTACATAAATGACGAGGCCACAGTGGCGCACGGAAGGGGGTGCCGAAGTTGTGCTATTCTATCCGTCCTACCTCAATTACGCTGATACGGGTCAGCCTTGACGGTAATGTCTGCGTTACGACGATGCTTTGATACCTCGGGCCCTTGGCTTGTCTTGCGGCCTCCGGAAAAACCTGAAACTGGTATCGCACGTCCCTCGGTAGGAGCCGATCCACCAGGAGAGGCTTGTTCGTGCATTTTTGTCGCATGCCTGAGGGGCTATTCGATCAACTGGTCCGCGTTCTCCGGCTACCAGCCGAATTTCTCCTCCCCGGAATTGCACTAGGAGGTGCTGCTGATGCCAAGACTCTCGTGATTTTTACTGTAGCAGAAGTGAGAATGAAGCTCAAACATGGGGACACTCAGGGCCGGTCCTCATGCCGCCGTACCACCCGAGTGCACTTCACCCGAAAGGGACGCCCGTTTGAGAAACCCATGGCCACAGAGGTCGTCCTCGTGCCGAAACCCTATGAACTGCTCCATACAGCGCCCGGGAGTGTGTATCTGGCCTTAGTTAAGGCCCCGGCGGGTTGTGACGGGTTACGTACCTCGTTTGGCTAGGGGTTCGGTATAGCGGTCCCTCCTGGGGCACCAATGGTCGTTACCTTGGGATTCTTTCAGAGTGAGACGAAGTCCATCACGCAGTCCAGCTGGAACGGCTCTAATGGCCCGAGGCAACTCGCAGGTCATCTCGTAGATAGCTCCCCTGGCGCCTTCTAGTGAGATGTTGCCTCGACTGGGTGTTCGGCAACCAATTTTCCTTGATCATTTCTCGTTTCAGAATAGCTTATGGAGTATCCCATACTGGGATTATCGGTGTTGGCTTTCCTTCCCACTACTTATATGGCGATAGGTGTCAATCTTCGCCGTGAAACCCTCAAGTACCCTCGTATTAGTTAGGGTCTCCGACAGAAACGTTTGCCTCATAGAATCCTGTTTCTAGATCTTTCGGTCGACAACGTCGCGCCCTATCATTGGCGCCGACAGGGCCTGGGGGTCCGCAATTCATGCTGATAGGCTGACAACAACGGGAGCCAGATAAGAGCACTCCTTTGGGCCCCCTCTAGCATGGGGATCTCAGTTCGAGTAAGAGACGCAGCTTAAGGCCCGCCCCGTCCACGGGGCCGGTGGCGTGCCGTGGGACGCCAGCGAACCACTCATTTTCTCCGAATGTACGGAGCGGCAGACTGAACAGGTGGCTTGTCCGTCGCAACCCGTGGACTATGGCCGTTGTAGTTTTCCGCTCCTACCGCCAGGGCGAGTTAGAGCACCAATATCATTTAGCTTCTACTGACAGAGGGCGTCGGTCGTTGCTCATTGGCCAGCGCAACGCACCAGCACGAGATGCGATATCCCCCCGTATTTGAGCATTTATTTGCTTACTGATCTGCAAGAGTCTGCCGAGAATGGGGGTGCGGATCAAATGTCTCTAGTTAATATACTTGGAAGCGGGATAGTTCGTTGCTGGCCGGGTGAGAAGAGTGGATTCGTTTGGGAACATCCAACCCATTCGGCCACTCTGCCGGTGAGACTAAGGCGCACATGGGGTTTTACTACTAGGTTCTTCACATCCGCCCCGTAATGACTCCGGGGAATGGCGAAGCTACTACTCTCGCGCGCATTCTCACGGGGGCAACAGACTCACATTTAACGTTCCCAACTGGAGCAACGGCCAGGTGGCGTCACTGTCGCAATGCCCTCGTACCTGTGTGTCTATCGGGAGGCTGCCCGATCACCACGTACTGCCAAATTCCGAGTAGTCTCTGGTGGGTTTGTCTCACCTTGAGTTTTAGCTATAATCTCGCATTACCGGCCTACCGCGTCTGCAGCCGGGGGCTGGGCGCTACCCTGTGTCCGATTAATCAAGAGCTCACGTCATCGAGTGCGCGGGGCCGGTAGATCGGTAGGCCGTGATACAGACTGGACGGCGTCTACCCCTACTACTGTTCCAAGACGCATAGCGTAACTGCGATGAGGAACAGAGGTCACTACACGGCTATTCAAACGTGTTTCTCTACTACGACTAAGTCCTAGTTAAGTGAACGGCGCGGCATTAAATGTGGTATATCGACGATCCAAGGTATGCGTTGAGTTTGGGAGATCTGGCGTATAGGGAGACCACGTTTGGAGTGAAGGTTGCTACCTTCACGAATGAACCTTTTAGAGCTGGGCGGCAGCTTGAGGGGACATATGGGCAGTAGCCCACTACCTTTGCCAACGGTGGGACATCTCTACGCTTCTGCGATTGTCACTGCTGATGGCCGTTATACTATCAACTCGCCAGTCGTGATCCTAATCTTTTTCCACAACTGGTCCGCTAATGTAGCACTCTATGTTTGCTAAGGGTTGGCAATATAGCCCTACTTTCTTTTACTGAGGTTTGATGTCGATCAAGGACTACTGGGGGAGAGCCTTGCTTCTCCGTGGCAGGCGAATTGAGCCACCTTGCGATAGGGCCAGCTTAATGGGCGACGTACGGGCGAGGACTCCCGTACCGCCAAACGCACACGTCTGACCTAGTCTTTCTTGCGTGCGATCTCTCGTTCTTAGCATAACATACAATCCATAGCTGTTTAATTTAACTCTCAGTCCACCCTTTTAGGCCTTCGGTCTATTCTACTTTTACATACCGTCCTGCACCGTACGATGCTATGTGTAGCTTCTTGCTCGTCGTAGGTGATAAAAATTCACACTGAGACGGCAAGTGACCGTGGCTGTTCTACCGATGTCCGAACGCAGCTCTCGGTGGATTATACACATCCCTCATAACGACAGGACTACCCGTAGAGTCGCCCAAAACCGGCCGGGGTATAAATTTGTTCGTTAGTACTCATTTAGTTGTGGTGCTGTGACAGATGGGGGCCGCTCTGACCTGGCTAAATTGTTCCTGTGGTCATGGCGTAGAGATGGGTAGGGTAGTTGCAGCTATTGCGCATTTGCTGCTCATGTCGTAAAGCAGTCAGCCTCTCGGGAGTGGCCCCTCTTAGCCGTGCCGGACCTTATCGTTTCCCGTCGTCCCAGTTCGTTGTCACAGTCCCGCCGCCGGTTAGACTAAATCTATGTCACCGATACGACGAAGGATGAAAAGTACCAGAGCGACGTGCGGTACCGACATCCTTGACATTAGCTGGCCCCAGAGATCACACATACCCTGGCGCGCCTTCAAGCTGATCGTGGCCGTGGGACGCCGGCCTAACTCATGTAGTGTGGAGCTCGGGATTTTTAGGGTTTTCCGAGTCGCCTGGTCGATTTCATCGGGTCGAGCGGTAGAAAAGCCGGTCCTTTATTATGATTTATGTACTTACAGTTAACGACGCTAGAGTAGCACACTGTCTTTTCTGCATGTCGGGCGTGCGTGGAGCCTTACGCGCATGGCCAGTTTATAGACGTCACCGACTAAGATACTATACGTCGGGTGCGCACCGTTTCCCGATAGGGGGCATTGAAAGCCAATTCACGTGCGACCGTTTGGTGACAACGTCCATATGCCCAAAAATTGTTCTTCCTTTACTGGTTCGTGGGTTAGTGGACGAGTTATGTGGAAATCGATTAATAATCTGGCTGTCGGATCAACTTATGTCTTTACGACCTGACTAAAGCCATACATCCCGTGGAATGCCCAGCTAGGCCAGGGCGGGATGAAAGATCAGTGGACCAACCCCCCACAATATCTCTACGACGTTGCACGAGGACGGGACGCTGGTGTCATCTCACACGGCCCGTGCGCCCACGGCTGACTAAATCGAGCCGCCTTCCGCAGGCCGTCAACGGCGTGGCGGCCGTGTAGAAGGTGTCCCATCTCAGACCTGCCCCGATTCCTAGATTCCCCGGCACACGTCCGAACATACGCGAGTCAAGGAACCAGCGTAGTATAGAAATTTCGAATCCCGGTGGACGTATGTGGTAATGAGGCCCATGTTCCGGGGGGGGCCGCGCTACGCGTATACTTACTACAGGGGCGGCAGAGGAGGCGTAAGCGGGACCAATGGCTAAACATAAGCCGGGCACTGACCTGCTTAACATAGCCACTAGAAGGTAACGACGACAATACTATTTTATTAGTTAAAGCCCCGCCAATCGTTGAGTAGCGATTCGCGAATTTACAACTTCGTCTATCCTGGCCTGTCCGTCCTGTATTCTCGTGTTCCACCGACTGACTGTCTTGGTCCGGCACGAGGGGCTGCGCTACCGACCGTCTAGCGTGATTCCACCAAAGCCCTCCAGGATGACAAATACCTCGTCTGCAAGGATCCCCGTTTAGCAAATACAGGCTCGTGCTTGGCCCGTGCGTGTGTGCCGGGGCTGGCTTCGTAAATCTCCGGACTAGGCGCACCTTGAATTGTGACCCATGTGGCGCAATTACCCATGTCCCACCCGGTTCTCGGCCACGTGTCCACTTGTACCAACCGATACGTTGTGATTAGGCTAGGCCCTCTAAAAAAAGTATCTAAAAGATCATTGTGCATAGCCGACGTCTGTGAGACTGACGGGCAGTCGACCCGTATGGGGAGTAGGAAGTATTCGTTGTGCAATGGTACCCGAGGGGCTATTTCGGCGCTAAAGATTAGGTGTCCGCTTCCATCCTATCTCAGTGGTTATGTCGTAGCGGTTCGATGAACGGCTGTTTACCAGCCTCGGCCCCGTCCTCATACTAGGTGAGCACCCAGGTAGTGCCTTTTGAGGTCCGTGTCACTACCCTCTCTTGCCCTAGAAAGGCTGCTCACTATTAGGGGTGGCCTTGAGGTACAAAGCGAGGATAGCGACTGATGCGACCAGTATTTCTATCCCTGACGTGTCGCTCAGCCTTCACCTTGACGAGCGGAGAGGTCGGTGGTGTTTTGGGTTATGCCTGAGGTTTAGGAGCGGCCTTGTCGTGACCTATGGATTGAGTGATTCTAGCTACTGGATCGCCCACGCTTTCGAAAAGGGTGCCCCAGGTAGGTCCTCACTCCGCTGTCACCTGTTACCCGTGGTCTGAATACTACCAGCAAGTAGCCGTGTGTTAAGGCCTCGTGGGTCTGGCAGGTGCCTTATTGCAGGTAATCTTCACGGACAGCTAACGTCAGACGGACGGCAATACGGCGCCGTAAGGCTCTACTTACCAGGGCCCCCGCACACAGGTATGCGTTCCTGCTGAGTCTTGATACTCCTGCATGCTTCATTGACGGAAGACAATGATGAGTCCAACCGCAGTCCGAGTGTGCTCGCCGAATGTTTTTTTCTGTCAATTGCATAAGTCCAACTTGCGACTAGTCATCATTGTCGCGAGATGAAGTCCAGTGCGGTGCAGCAGACATCGATTAAGTAACTAGGGGTTTGAAAGGCACGCGGGGAACGTAGTTAATCCCGGCTTAGATTTTGCTCTGTACGTGTCTAGCTTCGCTGAGCCTGGGGGGGTTAGGACACTGGTAGCATACCCGCTAAGCGACTGTTTCGGCGCTGTATCATTTGGTGCCGGTAGCGCGTGGTGGTCTTTCTGGGGGCCTGCGTACTCGCCTTCATTTCTCCTGCAGATGGTTGCCGATTCTCACCCATATCTCGCCGCAACGTTTGTGCGCCCCCCGTTTCGTGCAGCTACCCGGCTTCTGAGTAGCTTTGGTGACGACACCGTCCACATTTCGTGCGACGATTGCGCGGGTGTGCCAATGAAGTCTCTCGGCATGTGGGGTCCCCTCACGGTCGGTTGTAGAGTGAAGTAAGCTACAAGTTGCTCGTCGAAACACTAGGTTTACCATTTAAAAAGTCAACTAAATAGTTTGGATACGCGGAGTGAATGCGCCTGGGTTTTTTCTCACTCGTGCGAGTTGGACACACTTGGCGTGTCTTTCTACGGGGCGATAGACCACCTAGTCCCCCAAGCTCCTGGCCATGACACATTTACCGGTTGCAGCGAAGACCTTATTCTAGATCGACGGTGTCAACAATTAACATATTGCTGGGCTAGCTACACGACGTTAGTACTGAATATCCACTCGATACGTTTGATGCTCCCTTCGTAGTGATGGGTAATTTTAATTCACTCACCGCGCGCGAGGCCGCGTGGTCCGTGAGCTGGCCAGATTGCGTGCTGCCGATGCGATGTATACGTCGTGCCAAAGTGATCGTTACAAGCCCTATATAATCCGCAGATGGGAGGCGTGAGTTTGTATATGCATGTTACGTGCTTCCCAGCTGGCAAGAGCGGGAGCTTGTATTCCGAAACCAATACTTCGTGAGCGATCGAGTGCTGGTTAAATGTACGGTCAACAAGAAGTCGAGCAAAACCTCGTTCAACCAACTACACGCATTTCCCGACGTCCATGCCTTTAGGGACGCTGCGACTCGAGCCAGACTTGCTCTTCCCTTTTACTAACCGGACGACCAAACACAGACGATGTAGTGTCGTTAAGGCCGCCACACTGGTTCACCGTTTTTCTTCCACCCTGGTCGCGGCTTACGTATTGAGTGTGACTCCCGGCGATTATGAGCTTGAATCTGTGCGGTCCTCCTCTACCAGTGTGTCATATGCGCAAAACCTTGGGATTAATCATCTCCGTCCCCCAAGCGGGCCCGCGGGCAAGCTAGTCAAGGTAAAGAAGTGGTGTGGTACTCGACGGAGTCAAAGATGGGCGTCGACCAACCGCGAGTTAAGTGAAATGGGTCCTTGACGTCCTAGCAGAAGCGAGAACTCGTTTTTCTAATGTGGCCAACTTCCGAGTGGTCGTTTATCCTGTATCCATGACTCATAAATCACTAGGACCACATGGAACGCATTTTTCTTGTCACTTGAGTTCCAAATTCGAATGCTCTCCTAAGGATGGCAGAGCTCGAGTTACCCCTTCCACGCACAGGCGTGTGGAAACGCTGTTAAAAGTTATTTCGTTCTACTCCCTAGATGGTAAGGTGTCCTTACAACACGTCGACTTCCTTAAACCTCCTACGTGTTCTAATTTGGGATCATCCTATCGACATAGGTGTAGTAGCTGAATCACGAGGCATGTAGATGGCACGACTTCTCGATTTCCCTACTATGTGCTTTTTCAACAAACATAGTCTTCCCATTACCACCTGATTCGGATTCGTTTCATACACCCGCGTAGCCCTTGGCTCTTACTTGCGAGACTTGTTTTCCTCAGGTTACTAGCCTACCGGGCGGTGCGGGGTCCCATCAAGGCACCTGAGTGACCCCATTCTCCGGAGTGCCGACTTTCAATTCGTACCGAGGTCTGCTGCCACGTTCGTCGCAGGAAGCAGCTTCGGAGACCAGTACAAGGATACAGGTGTTGGCTATTTGGGCCAAAGGAAGACCTAACCTAGCGCCTAAGCGACGTCTTACACCAAAAGTTGTTGCTGCCGATCTAGCAGGTACGCCCAGCGCATACGGTATCGGGGAAATGCATGGGGATCGGGGCGGCTAACTGATTGGAATCTAGAGCGTCCTACTGAATGTGCATCCTGAAGATAGTCTAACGCGACTCAAAAGCTTCGACCTCAGGTTCTTTGATCTTCATTGCAGGCTATTATCCCCCACATAAGTACTAAGGAGTTCGATTACACAGTGACAGTATATCATGACGCTATGGCTACAGGGATTAGCACGGACTGACCGAAATATTGAAGTACTCAGGGAGTGAGTCTGTCGTAGCTGTACTACAGCCCTTCTATTAGTGAGCTGAAGTCGGCGGACCCATACACTAGCAGGCTAAAGTAGAATCTCTTGATATTCGCTCCGGACGGACTAACTAGAGGTCTTATTAAAGAACGCGTGTTAAAATCCCTTTTTTAATGTGGTGTGTACACGGGATATAAGGAACCTATGATAGCTATGATCAGCAGACCGAACACAACTGGTCATGAGACAACGAGTCGTCGCGTAAAAAAGGTACTGTGCTAACGGAACGTGGGGACTGCCAAATCCTAGTTGCGCTCCTATTGGGCTCGCAACGCTGGTGTATTCAAGCGCGGATCGGCTCGCAGGTCCGGGTGCTCTTTCTCACCGTCACTCAAACAGACGCATATTTGTATTGTATACAGGACGTCCCAGATCGTTTCTGCCGCGTTAGACGGTTGGTGGGCCCACGGGGCGCAGCCGGCGTTTGTTGCGTACCCTAAAGCCGTACTGTAGTAATTGAAGAGAGACTTCACATAAGGCGCAGAATCTTCACCGGAACTGCGCTCGCTGGACCACCGCATATTGGTCATTAGGTTGCATGCGCCGCTTGAACGGGGTTCAAGTTGGTCGATCTCGCGCAGCGCGGATTAATATCTTTACGTCTCACGATTGGTCGAGCACAGCTGCAAGTGTATCAGACTAAATAAAGTATTTCTGTCTAGGAACTTCCTCCCATCGCTCACGCCTATCGTGAGGACGCTATTACTGGTGTAAGAGCCCCGTAAGTGCGGTCAAAAACGATTAAGAATCAAGTACTTCTGAAAAAGACACATCGGTCGGTATATGATGGGTCCGAGAGCGCTATTATTAGGAACGTCTAACCGCATATCCCATACACGCAAGGCGGGGATGAGCGACATCACGTTCGAAGCTTGTCTCTGTTGGCGAGGGAGTTGTCTCCAGATGCAATGGTTTGCCCGCTAGCGAGTCGCCGGACCCTCGCGATCCGTATCTTCCCCAGTTCCCGTCCCGCGCGACGTTTCCAGCCTGTGCGCGCAACGCAAGTTTATTGACTCGCAAGGCGAAATATTTTGGTAATCGAACCGACCCGGGGCTCCGTCCATATGGTTCTCGTTTACGCTGTCGCGGCGTGCGGCAGTGTTCAAAAACTCCCAAAATAGCGCTTTGCCCTACCTTCAGCACTCACCGCACGTAGCCTAACACGTTGTGGTAACACGCTGTAGAATAGTCGCGGATGTAATAAACCGTTACCGTATTCGA
		</sequence>
		<sequence>
			<taxon idref="ETH21_2011"/>
			ACGT GCGGGTAGCAGGCGCGTTGGCCAATACAAGCTCGGTGCGCTACCGTGCCCTCCGATCACTGTCTCGCGGGTCCTCGCTCACCCATTTACGCTACCTCCTAAGGCTTTCGCCGGAGAAGCGGCTATGGAAGTTAACGTCTCGCTACTGTACTACCGAGAAGGAGTTGGTTCCGGGTTACAAATAGATAACGAAGCAGGCTATGGTTAGCGAACCTCCGGCTGCGCACTCCGGCTCTCGGTTCTGGCATTCGGCCCCCCCGAAAAGTATGCCATGCGGAAAAGGTAGATATCGCAGGGCATAGCGCAGTGCACTGCTACTATAGCGTAAGGCTCGCGGGTCATATTAACACTGTACCGATCAAGCTTTCATCACTCAGGTAACCACATGTGAGACGTGTATGTGGAGTCGAGCACTTTGAACTTCTCAAATTAGGCGCCATCGTAGCGGCTTGTGAACGTCTGACCAGCCGCTCCTATGAATCGTGTCGGTATCCGTGAGATGGTAAGACCCCCAGAGATGCCATGCACCCGAAGACTCAACCCGATACCGAGCCGGCGGGGCACCGCGTGCGACACTCAATATGCCTCCTGGCGCGGCCGAGCTCCGCCCGTCTTGGCCCCCTAGTCAGATGCTTGGGTCACGTCGCCCTACTGTGTGCATTATGCTTTCGATGGGCTTTGGGAACCTGCGCTAACCCTGGCCGCCCTAAATATCGGCCGTGCTTTCACTAGGGTACCCGCACCTTCCCGTAGCCCGGCATTGCGAAGCCAAACCGCGGAAGCAGGTCACCGTGGACTCTGACTGCAAATCCCAGGAGTTTTAACAGCGCCAGAGGTCCGTCACCGCTTCAATAAAATTTTACAAAGCATATTGCTGAGTAACGCGTGACGCAACACAAATTATAATGAACTACATTGGCGAATGGGGTGCTTGGGTTGCATCATACGTGTTACATCCCTTATCTTGGCGGACTCTTACTAACATCTCGATGAAACCATAATGGTTGTTGTAGTTACTTCGGCAGAGTTGGGGCGTGAACATCCCTGGAGATATGCACATGGAGCTAATGGGATGCCTACTCGCCCGGATATTCCCCCTGTCGCCCCTGGGGTTTCCGCCCAGTCCCCCCGCGACGCTGTTTTACATAACGCGTCCGGCGAGGGAATTGCGTTCGGGGTGTTGCTTGGTTACTAGTTCTGACCGCAGCGCAAATAGACTTATGGGTATAGTGGCTTCATCAGTGCCAACCACTCCAGTTCTGAATAGCTTTAGATCGGACGTTCAGATCCCGTCTTAGTTGCAGACGAGCAATTCGTATGGGAAATACGATCAGGCCGCGACAGACTACTCTCAGGACCGCTCACCTGTTGCGTCATTCCGGCCTAGCCACAGAGTACAATGAGGGCGCAGTGTGAAGGGGATATGAGCTACCCTGTTTTCTCGTGAATATCGTGTGGGGTATCAAGTTCAGGACTCTGAGCGTGTAGCAACATCCCATTTATTTAGCATGCCTGGAGACCTGCAATCCAATCGGCTTCATGGCTGACGCGCTCGTTTGGTACGCCTTAAGAAAGACAATTGCCGTTGGTCTCGTTGCCCCGAGGCCGAGGATCTATTTTAAGTTGTGCCTCCATATACGGCGTCGCATATCAAATTAAGGAGCGAGCGTTCAGTTTAGGAAAGCTCCGGGTTGTTCTAGACGCCAAGGTCACCTTAATGAACAGACGCCTCCGAGACTGGGGTAGCCTAAGAGTTGGGCAAGGACTTGCCGCGAGAGCAAGGTGCCAACATTGTATGACAGCGTTCGCGAACGTAACCGTTAACGATAGACACGCGGATGGCGGGGTGTAGTCCGAAAGATGGTTATGATAATTTTTCTACTCGTACCTTAGCCCACCTTCGATGATTGCCAGGCATCATAGACGAACACCCGCCTCGTCGAAGCGCCACATCTAGCCGTCGAAAAGGAGCTAGGCCCGCCCGTCGTCACTACCGTGTACTGACTTTGCCCAGTCCGACTTGGCCTGGGGTCACCATAAATGGTGCTTCGCGTCAAGCAGAGACCATTCCATGGTTCCCATCTTGCACATGTAACGCATGTGACAAACGGCCACCTCGAAACGGCGAACCCCCGGATTCAAAGGCGTGGTCGGCATCACAGTGTCTTGTAGGCTATCGACGAAGTTCCGAATGATATACTGGTGGCAGATGGCGGGCTGATTCCTACAGCATGAGATTAGACGAGGAAGAGTGTGGATGGGGTGATTACTGGATTAAGCGGAGTGCGTCGCTGCCTTTACCACTAGGCCCGATGAGGATCCCTCGGAAACGCTCTGTAAAAGGGTCCACGCAATACAAGAATAAAAACTGCGCGTTGGGATAGCATTTGGCTCAAACAATTTGAATTGGGCATCGGGCCAGAGTCCTCATAACTACCCGGTACTGCATGGGGGTGAGAACTACCTGCTGCTTAGAGAACCCTTGCACACCAGGCCTGCTACTGTTACAGCATTCGGGAGGGACTAGCGACATTACATTAGCCGTTTAAAAAGTTAGTCAGAACCACACAGCTACTCGCCGCGTGCGTTACGGCAAGGCCGCCGCTTGGACCCATCACTTGTCTACATCGTCATATGTCTCGCGAGCGGCACGAGTTTACGCTAGGCACCAGCAATAGGGTACATACTGACAAGGAGATTTAATCTAGTCCCCCTGTGACGCTGTACTGCACAGCTCTACATCAGACACATAAAATGCTTCTGAGAGGGGGGAACACGAGCGTATCGCCTTCATGTGTGGACAGGTTAAAGCTAAAACTGCATGATTTAAGGGGCAAGAGCAAGACGCCGAGGTAACCGCCCGAGCGGAGCCTGTAGCGTAGTCCATGTATGAATCATGTAGTTCGTTTGGGTATCAAATAGCGCGTATCCATTAGAAGAAACAGGCTACGGACAATTTATACCGCCCTCTACTGATGTCCTTACGCGCACTGCTCTTGGGCGTGAGTAGTGGGGCAAGTCGTCAGAGTTGCCTTAACATGAAACGGGACCTGAAGGAGTTGGCAATGTCATTAAGCCGTACCCGCCGCGCGACCCAGGTTATCGAGGGTGTGTGAGGGATCAAGCTGAAAGCAGAGTATAAAAGAGGATACTGCAGATAACGTCGGCACCTCATTCCACGCGGTATGCGTATGGGCTGCAACCGGGTAAGGCCAGGGAAGATGAGATACTGCTCGCTTCCGAGTCGTTGAAAAGGACCTTTCATATAACCCCCTCCCAAGGTGACGCCTATAAAGTGAACTAATCTCGAGCTTCTTGTTCTAACGTGGATCTCTGCAAATTGAGATGTTAAACCCGGGTTATAAACTAGCTTTTTGTAGTCGTGAATAGGAAGAGCAAAAAACGCTACTGCTATCAGTTAACGTGATGCGGGGCCCCCCCCAGCACAAGCAAATGCTGAATCTCACACGGGAGCTCGCATGGGGCGCATGACCAGCAGACGGACGATATGTGAGGTCCGGCGGTCCAGGCTTGTGAGGGTTCCTGATGATAAATAAGTGCTGCAGGTAGATCGTCGAGGTACTTGGTCAAATATTTCAACGGGGTTTAGATTGAATAATTATTATCAGTGAAGCGGGCTGCCCATCGCAAATGCTGCGATTCTGCAGGGAATGTAGAGTTTTGCATTCCGATCCATTTTAACGGGGAAAGAGTAGGTCCCTCTCACATGGGCGCTGCCATACTTTCGGATCATATAAAGGAACGGCAGCGAGGTATTTGTCGCCACGCCTTCGGTATCAGGGGACATCCTGCACTCTACAAGGCGCGCTAGTTAGGACTACTCAGCGACATTGTCGGCGCCTAACGTACGACGTGCCCTTTAGTGAAACAGGTCTTTCGCCCGGTTATTTACCCATATGGGAGCAACTACCAACTTACTACACGTCGAACAGCTGAATACCTTCCATATGGGGTTCTCGGTGAGACGGTTCGGCCCAGTAACTGCCGGTTGCCCCTCCCTAGGATCTCCGATACAAATGACCGCACCTTGCCCAATGGTACCTTTCCGAATGTATGACACTCCCAAAGACAGGTGAATGATTCCCGCCCAACCCGCGGATAAAGGCTAAGCCTGAACAACTTGTTTTCGAAGCGGGGGCCCGCGGTGTAAGGGGTGGTCAAAATCGCAGTTTTTTGGCTCCCAAGAATCTTCCTCTCGCCCGCGGCAAGCAATTGCGTGGGCCTCCTATACGTCTTCTGCGCTGTGAAACATGGTTTTAACTGGTTGAACGGCCCAACGCTCGGCTTGTTGTGGTAACGAGCGAAGTTTCAACCTAGGGCGGCTCGAAAGCGGCAGAGCGATAAAATCCTATATTAACTAGTTAACATCACGCACGAGCCTAGACCGGTGATGAGTGTTCCGTCAGCATCATCGTTGTACGCGGAACTTACCGCTCAATGATGGAATCGCGGGTCCAGAAACTGAGATCAGAGACGGGGCGCGATGAAACCCTCACGGGCTACTGCCAGCGCACCTATGGCACCAGATATAATAGCTGGAATAAGCAACTAGATTATAGTCCCGGCATCGCGCCCGACATCCTGCGGCGGCCTCACGGATTCCCGGTTCCGAAAGGCCCATGCAGCGGCCACCTCGGTGTTCGCTCATTTGATAGTCACAGAATCACTTTCCTTGCTGCTCCCCTTTCTCTCCCATTCACCTCTAATGACAAGCCTAGATAGATGATTTCCCAGGATCGTGACCCGAATCCTTTAAACATAACCGAGGCAGGGCTCTGACGACACTTACGTGGATTCTGGATCGGACGGGGTTAACGTTGGAACGGGCTAGGACCGTAAATGAGCTGGGCTTCAGCAAGATATATCGCGCGCACGTGCCCTAGTCCCCGGCCCCTACCGCCACATCCTCCTAAAGGTGGTTCCAGCAATCCCTAATCCTTAGAGCGTAGATCCGTTGGACTGTTGGCCATGAAATGGGGCCTAGACCGGCGAGGAACTAGAACGGCCGACCGACTTCAGTCGCGCAGATCGTCCTACATGGAAATAATCACCGCAAGGCCTAAAGAGACCCATTTAAGCCCGTTTTCTGCTGACCAAACAAGATAGGCATTTTAATATCAAACAAGCCATCAAGGTACAAATATTCGGGTAAACATCACGCCGCCGATTGCGTCTCGTGCAAGCGGACGGCTGGTTGCCTCACACCCGTTGCGATGTCTTTTTAAATAGCCTTCGGAGCTGGCGACGCGTGAGGTGTGCTATTCCTTATAGGGTTCCAAAACCATTAAGTCAGTTGAGAGGCGAGCGATTTGAAGAGATCTTAACTTTCCCGAAAGTCCACTGACCCGACACATGCTGCAGCGCAAACGCCGCTCAATGGACGCAAGGAATCTCCGCCTTGATGGAACGTGCTTTACCTTCAAGACGGCATCAAAAGTAGTGGATCCCTATATGCTCGAATAGAAGCCTCTCGGCCGACATCAGGGAAGAGGTATCGTATTCCGGGAGATTAGGGTGTCTGGTATGCGTGGCTCTTTAGGGACAAGACTCTAGCGGTCTAACACAGCCGGCGTGGACGAGTTTCGAACTAGTTGGGAACGTTCTAAGATCTAAAGTTAGATAATGCGTCGGGAGATATTTCTCGACTTCGCCGACTACCAAGAGGGGGCTCTCGTCCCGAGTTGACCGTTCAAGATCTATAGGAAGTTAAAGAAAGGCCCGATGTCACACAGTACGACCAACAGCGTAGCACTTCGCCGGCCAGATCGTGGGAACCAACCGTTGGATGCAATGTGGGCCTCGTAGGGTACCGCTTCACCGGCCTGACACGGGGTAAGTGAAGGATAGATCGTTCGCTGCCCGGGGTACCGCCCTGAGCGGATCAGTCTTTTGACGACAGCGGGTGACGTCCCGCTCACCAACTCTCCGACTTGGGGGCGGCCACAGCGCTTTGGAAACAGGAACGGCACGGACCCATGGACATGTGAAACGTCGACTCAAAGCCCAAGTGCTTTGCAGGCGCACCTTCTGCTAAGTAGCTACGGGACCTTCGATACTGTGGCCCGCCGCCTAAATACCGGGTGCTAAAATAGCTGAAGGCGCTTGCCGGATTTGATGAAACCCATGGCCTAAGTTACGCGGACCGTCACCCTCTGACCTCAAGGAAGCGATATCAAATCGAGGCGTGACTAGAGTCATTGATGAGCTACCCCTCCCACTTGTAACATGATAAGAGGACACTGTCCGCGTCACAATCGGAATTGGGATCCTCGGTACGGTTTTCACGAATTCTGGGTAGAGGGGCCACGTAACGTCTCGTCGGAGTTCGGTTGAAACCGACGCGAATAGTACGAACCGACTGGACGAGGCGGCCTCAACTAGAATTTGGTGGGGTGTCGGCATAGATGCGTGATGATTTTCGTCCATGGCGGGCAGCGTCAAGGTGGGTTCTTTACACGGCTCCTTGCGCGGTTAACCTGGGTGGGACATTTAAAGCCGCTGAAACCCGGATACAGTACACTTCCCAATGTGCTTCCCCATGTCGTTAATTCGCAGAACGTTTGAGGCGAACTCGGTGTTTTACTCCCTCAAAGGCCTTCTGATAGTAGAACTGTAGATCTAGGATGGCTTGATAAATCGCTCAAGGGAGTTGGAGTGCTATTGGTGATGATCCTGCCTGAAACGAGATTGCCGACTCATCGACAAGAGGCCGCCAGGGTTCGCGCCGGGTAGTCGGGGTGGTCTCAAGAGGCTCACTCTGATTCTTAACCTGGGCATCGACACTAAACAGACAATGCAAGTGGGTTACCGTTGATGGCGTTCATGGAACGACAGAACTACATGCACTTTAAACATGAAATCGTGTGGGGTTGGTTGCCCTGGTTTCACAGTTTGAATACGGACGTCGAGACCGCCCGCAATATACGTCAAGCTTACAGACCACACGCAGTCGGGTAGGCTTCTATCATTAATCACAAGAGGCGCTCCCGTGAGTGTTAATATCGGGTCATTCAAAAGGGGACTTTTTTTTGAAGCCCCTCGGTTCTCCCCGTGGTTCCTATGTGGGGATTCGCACATTAAATACGTGAATACAGTCACACCAGTAACGCGCCACTGCTGGCTTTTCGCTGATCAGAATATCCCATCGGAGTCTGGTGGTACAATAAGCGACGAGACACGTTATCTCATGTGGAGACATACCCACGAACCGTAGACCCGTTATGAACACCACCCAGATCTATCGGCTAACTCTGATTTACCCCATGATCGGCCAGTCTAGCGGCAACGTATGTAAGAGTTACCCACGTCCTGGTCAAGCACGGACGGACGTAACTTTCTGCAGCTGAAAATCGCTCCTCCCGTCAAAAGTGTGCCTCAACTCGCTTAAGGATGGACTATTTTCTCCAGTTCATATGGCCAATATTGGTGGGTGGACAAGCTCCGGATTTAACACGCCTGCCAGGCATGACGATACGAGGTTTCAGGTTGGTGAAGAACGGTTCCCGGCCCCTGCCGCGCGACGAATGAAGTACTCTTTCTATAACGCCGACGTCTAGGCGGGCACGATCGTCTGATTGCATCGTGGGAATGAATAAATACAAAAGACGAAGCTGAAAGCAACGTGACATGTGTGACGCCCTGCTGGGTACGCTGCCTCGTGTCGTTACGTGTGATACCACGCGACCTGTCGCTGTGTTCGCGCTAGATCCCACCCGCCATTGGGGAATGCAGAAAACGGCTACCCCACCGATGGCGCCGAGCGTAACAACCACTTAGTGCTGTACCGAGAGCTCCTAAGTATGCGTTCTAGAGTGTTTTGAGCATGAGCGTGTTTCTCTCTTAAAAATAAGCGGTGTTTATCACGGGGATTATGGAACCGTCATATTATAAACTGAAAAACGCTCCCAGATTCCTAGGATTTAGACGAGCTTATCAGGAGTAGGCCCGCTTTTCAGTACCGTAGTGTGTTTTCGAGATCATACCACAGAAATCGCTACACGCAGTAAAGACGGGAGCGTCCTCAACTCATGAGCGCTGTTAGGTATGGTCGCAAGCTATTCGGCGGCGATCGAATTGGAAGGACGTTCACATCACGGCTCATGGCGGGACGTACTTGCTCGAGCCTGATTGGATATATAGCCTTGTACGAGCCTCTTCTGATCCCAGTTCCTTCTTGTTCGCTTGAGGCGGTGTGTAGGGGTCCGTGGAGGAGACGAGGGCTACGCCAGCTGAATTGGACACAGAAGTAGGTAGCCCAGATCAACCCGACTACTTCCCCCGTCAGCGTGATTCTTGTAAGGGGGCACGGAGCGAGATGGCCTCCCACAACGGCATGGAGGCCGTGGGTCCTAGTATGTGTACTGGGCGGAAGGCGTGAGACTAGGTCGTCTTCATTATTGTTCGACGTATTTGAGGCCGGAGTAGTGTACTTGTTCCCGCGCACGACTGATAGGCATCAGACAAATTAACGTGGTGCTAGTTGGCTATCTGTTGGTAATCTGGCGCGACCAAGCTGAAGGCCGACGTAGGAGAACGCACGATGAAAGCAGCAGGGGGGGGGATGTGGTGCAATACCGAAGCCACTGAGGTTCTCAGGTCATTAAGATAGTGAGGCTCTCAAAGTATCGTGCACCACGACAGAAGGAGGCTGAGATCGACTATAGGGGCACTACTAACACCCCGAGCACGCAATGAGGTTATGTGACATCCGCCAGGTGTCAGAAGACCGTACAGGAGGACAGTCGTGGCCGGATTGCGCTAGCCACAGGTTCAGGGGGGACAGCCTCCAGGGCGATGACGGATGGCTACAAGCGGGGGATGGTAACTAATCAGTACTGGATCGGCAAGACCACCCTGACTTGCGATTCTAAATCCGACCTCCTTGAGGATATTAACAATGCATCGCCTTACATACAAGTCAATAGGGCTTAATTTAACATTGCTGATGCACCCCACTTAGCGAAGGATCCGCCCTATAAGACCACTAACAGGCTAAGTTGTGATCCGCGTAAGAGCTAATAATGACGCCTACTATAGGACGGGCATAAATGGCTCAATAGGCGAGCCCGCTGAGACCGTCTCTCAGCGCGAGGCTACTCGGTTATCTACATGTTCTAATTGCGCCGACCCTTCCCAGGACTAAAGGATTGAAACTCGTTGTAGCTCCGTTGCGTGGTCCGGCGGCATGAGTGATGGTATGACGAGGCTTGACCGGCAGTTTCCAGATTATTCTATAGATACGAACGAAAGCCGTCGAGATGGAAAGGTTAACGTGGTGACCGGAGCGCAGACTTAAAGGAGTAAGCGGGCGTTCCGATTACCTGCAGTTCCCTTGATCGCCCACTCTACTGCCCCCCGCGTTCCCGGTGACCTGAAATATTAAAAGACCGCGTCTGCCATGTCTGATCTGATTGCCAGTGTGTGTGCATTATCGCACTCGGCGGAAACCTACTCATACCCCGCGCGGAACGAGTCACTCGCAACAACATTCGTTGTGCTTCGTTACCCATCAATACGAGCTCAATTCTTAACGGAGCACTGGGGAACTGGTAGTCCCGATCTTGGTGTATATCAACGGGCGGATGTGACGTGAAAAACAGACCGCAGTCAAGCCCCCAATTGGGACATCTGGAGACTCGATCCGTGGTATCAAGTCTCAGCGTGAAAAGTTCGACCTGGCGGCCGCGCGGTGTCGGTGGCCGTCGGGAATAGTAACTATGCCGATGAAATTAGAGCTAGACGGAGCTGGGGCTGTCCCTTCCCCCTTACCGGGTTGATGTACGGGACTCGGTTCAAAGCTGGCTTTGGTGGGCCATGGCTCCCCACGAGAGCGTGGGAACTGCTGGTAAGGGTCAAGGCGTATGGATGTCCCAATAATGTAAGGTAATGGATCACCGCCCAAACATAGGCCGTTCGTTGGTATCCGCGGCATCTGTGGTGCTCCATGCCCACGACGGCCCTATAAAGGACTTATGATACAGGAGGGCCCAGCACGAGCAGCAAACCTTGAAACCGCTTTGTCGTCCTCCGATGCCCCAAGGTGGTGCAGAGCTACTCACGCGATCGATCCGATTCACATCCGCATAGGCCGGGTAAGGCGGCGATATGCAAGATTCATGCCTGATTGTGACGAGGAATCAGGCTGTAGGTTGAGACGTGTTTCGGGAAAACGTATTTCAGGGCGATTACCCACATTGGGTAGCCGGAGGTGGCTAACTCCGCAGGGCTTCTGTTCAGCCCCATGTGGCTTATTTATTTGCGTCGCGTAAATCGATTAACGCTCGCGGGGTGTCGCTCGCGCATACGCTTTCTCCGTCCACGTGGCTGCAGATTTGCGATCTCGACCGATCACACACCGGTAAGCACCTGCACACCTATGGTCCGGAACACCTCAGCGAATACGCCACCTCGCTTGCCCTCTCGGGTTTGGTAAATAATGCGTGGCCTCCAGGACGTCCTCCTGTGTCAGTGGGGTGGGTGCTAAGCGACCAGGACATAAGGCTACCATTACATCCGCAGAGCCTCTGACGCGGCCAGGTTGCGAAGATCAATGCCGCCCTATCGAATGAGGGGCGCGACAGTCCGTACGGATTCGCGCAACGTGCCCAACATTGGCTGGGTTTGCAAAGGCAGCGAAGCCTCCGGAACATTTTGCGGTTTGTGCCGGTACCACAGAACTCGTTAGAGCTTGAAGGACAGCAGCCGGGCACAAAAAACGATCTGATCCCCGCGGCCTCGCCAAAACTCTAGAGAGAGCTGTATTCGAGACGTTGACGAGTCGCGTGGTTGGGAAAACGCTAAATAGCGTCGCGACGACGCGTCTCCCACCAATAGTGTACGACCCAAAGCCTGAGGCCATCCCATAGTCAGAGTGAACTTTGGTTCTGAGACCGGCCAGGATCGCCCATCAAGGGCGGGTCAAACATGGCATCCACACGTGCGTCGAACTGCTGGAACAGCTGAGATGTGGCCTTGCGCGCCACATTCAAGGAATAGCATCAGTTACCCCCGCCGGCCACTGAACAGGGGTTGGAATGACCCCGACTCGAGACAGCAGCCGGGACGGCATCAGTGGGTCCCTGCTCCAACTGGGACCGGTCCGCACTATTTACCCCCGTGTAAAACGGCTACCGTGGCATCGAGGTTTGTTGCCCACCCAGGTATCTCGGTAGTGATTCGTAGGGGGCCGCAAAGGTTAAGGAGAATACTGCCACCGGGATTGGAGCGTTAACCTTAATTTTTTGGAATCGTTTTCCTCGGCTATGCTACGGTTGACATGTTGTTTCTGAGACGATCCATGGGTCTAAGGACTGCCACCAGAGCTGAAACTAGGCAGCGTTTTTGACCCGGCAGCAGGGGAATGATTTATCGACATAATAAATAGCGTTTCTCCACCATACCGCAAAACCAAATTTACGGTAGTAGCTTTCTAGGAAGTGTGGCGCCAATCGATAAAGACCTTAATCAGAAGTGCCGTCCGCCGTGGTATTTAGGCTCAGGGGTCAGTGAGGTTTCGTCAACTATAGTCGTTCTGTCAACCCACGCGCCACCGTGGAGGGGATTTCTTCATCTTAGGGGGAAACGCTTACATGCAAGGTTAGTCGGCGGCATGGGATGTACTAAACGAAGACGAGAGAAGCGCCAAACAGGCTTATCTCCTTAGTCTCATTATACGAGATTAGGGATAATCAGGGCACGTAAGTCAGTATGGCAGTGTTCGCACTGGACTTGGAGGAGAAAAGGGTTGAAGCCAATGAGGGTGCTGCCGATTCCGTTCCGAGGGTGTCCAAACTTTCTAGCATATCGGCAGTTACGGCGGTAAAACGTTCACGGTCTGGAACTCGGGTCGTCCCCCTCCAACAACGAGAAGGCTGACTTGGATAGACGCAAAAATCCGGGGTATAACTATGTGACTTTATGGTCCGCCACGACAAGGTTGGAGGGGTCAACCCTTGCCAGCAGAGGCCGTCTACAACACACAGCCAAATTGACTGTAAAGCAATCGCAACGGTTCAACGAGATACACAGAGATTGTAGCTGTGCTGTGAAGGAATTAGACCTTCGTAGGATATTAGCGGGTCTGGTATCTTCTGTGACATGATTGCTTCCGGCATGGCCGATTCTCTACTGGGCGCGTGGACAGGTCCCAGCAGACCACGTGCAGTTACCGCACTCACCACAGCCCCAAAGCTGTGCCCGATGATCGTGCAGTAGTGACCCGATGCTCGCGCGAGGAGTTCTACGGCACGACTCGGACCTTGCAGTAGGTGACTCCACTCTACGTTGTCCCTTCGGCCTCCCGTCGTAGTACGGTGACGAGGGTCGCGGGCACTTTGACACGGTGGGCTCGCAGCAGTGCAGTGCGTTAGGCTTAAAGTCTTCAGCCCGACGTCGTAACTTGCTGGTCGCGGGCTTGGCCTAATGTGGTTCGTGACCCGATGATTGGGGCCGAACACTCGTAGCTCGATGACGTGAAGTGGTGGACGTGCCGATGCCAAGGAGGAGATGTCACGCACCCGGGCTCCCTGATTGGAGACATAGCGTCCTTCGTCAGCTGGTGGGGATCTAGTGGCCCACTAAACTACGCAGTTGTGCTTTTCGCACCTGCGAAATCGTGTCGGCCTGGCTGACTTCGAAATCACCTCGGTGGCTTACTCAATACCTCCCCCCGACCCCCTCGCCGAATCGCCGGTAAGATCCGTGTGTAAAGGGCCAACTTATAAATACCCACGTTCGGCTCTTCTAAAGCACACAGGCGACTGCGAAGTTTTACAGGCCGATGGTACGCCCCGCCATAGAGCTCAGCGTTTTTATCACGCGAAACCAGCTTTAATTTATTAGGCTGGCAGTACCGGCCGTCAGACCGTATCGTGTTACCGCATTGCGTAGCTTTGTAGTTGGTAACACCCCGCTGCACTATACCATTGCTTGTCCGAGTCCTAAACTAATATTCAAGATCTCGTAATGGTGGCTGCCCCGGACCGCCTGCCCCCAGGAACAACATCGATTTTACCGATCATCACTCGCTGGGTTACTGGATAAAACAGTGGGACGTGGTTAATTCATCGCGCACCCAATTAAATGCGGGTAGGCCGATCGATCAATGTTCATAAGCCGGAACACACAGGAATTTAGCACCAAGTAGTCTCGATCGATTTGGTGGTACAGGCTCACTTAAGTACATAAATGACGAGGCCACAGTGGCGCACGGAAGGGGGTGCCGAAGTTGTGCTATTCTATCCGTCCTACCTCAATTACGCTGATACGGGTCAGCCTTGACGGTAATGTCTGCGTTACGACGATGCTTTGATACCTCGGGCCCTTGGCTTGTCTTGCGGCCTCCGGACAAACCTGAAACTGGTAGCGCACGTCCCTCGGTAGGAGCCGAATGGGTGGCGTGATTCTGTTCGTGCATTTTTGTCGCATGCCTGAGGGGCTATCTGATCAACTGGTCCGCGTTCTCCGGCTACCAGCCGAATTTCTCCTCCCCGGAATTGCACTAGGAGGTGCTGCTGATGCCAAGACTCTCGTGATTTTTACTGTAGCAGAAGTGAGAATGAAGCTCAAACATGGGGACACTCAGGGCCGGTGCTCATGCCGCCGTACCACCCGCGTGCACTTCACCCGAAAGGGACGCCCGTTTGAGAAACCCATGGCCACAGAGACTGTTATCATGCTAAAATCTGATTAACCGCCCTAAACAGCGCCCGGGAGTGTGTATCTGGCCTTAGTTAAGGCCCCGGCGGGTTGTGACGGGTTACGTACCTCGTTTGGCTAGGGGTTCGGTATAGCGGTCCCTCCTGGGGCTCCAATGGTCGTTACCTTGGGATTCTTTCAGAGTGAGACGAAGTCCATCACGCAGTCCAGCTGGAACGGCTCTAATGGCCCGAGGCAACTCGCAGGTCATCTCGTAGATAGCTCCCCTGGCGCCTTCTAGTGAGATGTTGCCTCGACTGGGTGTTCGGCAACCAATTTTCCTTGATCATTTCTCGTTTCAGAATAGCTTCCGGACAATCCCATACTGGGATTATCGGTGTTGGCTTTCCTTCCCACTACTTATATGGCGATAGGTGTCAATCTTCGCCGTGAAACCCTCAAGTACCCTCGTATTAGTTAGGGTCTCCGACAGAAACGTTTGCCTCATAGAATCCTGTTTCTAGATCTTTCGGTCGACAACGTCGCGCCCTATCATTGGCCCCGACAGGGCCTGGGGGTCGACGATTCGTATTAGTAGGCTGACAACAACGGGAGCCAGATAAGAGCACTCCTTTGGGCCCCCTCTAGCATGGGGATCTCAGTTCGCGTAAGAGACGAAGCTTAATCATCCTACTACTTGCGGGGCCGGTGGTCCCTTATCGGACGCCAGCGAACCACTCATTTTCTCCGAATGTACGGAGCGGCAGACTGAACAGGTGGCTTGTCCGTTACAACCCGTGGATCGCAATCACTGTAACCCCTCATCCTCGTTCGTGGAGCAGGCTAGAGCATTTGTGCTACTTGGCCCCTACTGACAGAGGGCGTCGGTCGTTGCTCATTGGCCAGCGCAACGCACCAGCACGAGATGCGATATCCCCCCGTATTTGAGCATTTATTTGCTTACTGATCTGCAAGAGTCTGCCGAGAATGGGGGTGCGGATCAAATGTCTCTAGTTAATATACTTGGAAGCGGGATAGTTCGTTGCTGGCCGGGTGAGAAGAGTGGATTCGTTTGGGAACATCCAACCCATTCGCCCACTCTGCCGGTGAGACTAAGGCGCACATGGGGTTTTACTACTAGGTTCTTCACATCCGCCCCGTAATGACTCCGGGGAATGGCGAAGCTACTACTCTCGCGCGCACTCTCACGGGGGCAACAGACTCACATTTAACGTTCCCAACTGGAGCAACGGCCAGGTGGCGTCACTGTCGCAATGCCCTCGTACGTGTGTGTCTATCGGGAGGCTGCCCGATCACCACGTACTGCCAAATTCCGAGTAGTCTCTGGTGGGTTTGTCTCACCTTGAGTTTTAGCTATAATCTCGCATTACCGGCCTACCGCGTCTGCAGCCGGGGGCCGGGCGCTACCCTGTGTCCGATTAATCAAGAGCTCACGTAATCGAGTGCGCGGGGCCGGTAGATCGGTAGGCCGTGATACAGACTGGACGGCGTCTACCCCTACTACTGTTCCAAGACGCATAGCGTAACTGCGATGAGGAACAGAGGTCACTACACGGCTATTCAAACGTGTTTCTCTACTACGACTAAGTCCTAGTTAAGTGAACGGCGCGGCATTAAATGTGGTATATCGACGATCCAAGGTATGCGTTGAGTTTGGGAGATCTGGCGTATAGGGAGACCACGTTTGGAGTGAAGGTTGCTACCTTCACGAATGAACCTTTTAGAGCTGGGCGGCAGCTTGAGGGGACATATGGGCAGTAGCCCACTACCTTTGCCAACGGTGGGACATCTCTACGCTTCTGCGATTGTCACTGCTGATGGCCGTTATACTATCAACTCGCCAGTCGTGATCCTAATCTTTTTCCACAACTGGTCCGCTAATGTAGCACTCTATGTTTGCTAAGGGTTGGCAATATAGCCCTACTTTCTTTTACTGAGGTATGATGTCGATCAAGGACTACTGGGGGAGAGCCTTGCTTCTCCGTGGCAGGCGAATTGAGCCACCTTGCGATAGGGCCAGCTTAATGGGCGACGTACGGGCGAGGACTCCCGTACCGCCAAACGCACACGTCTGACCTAGTCTTTCTTGCGTGCGATCTCTCGTTCTTAGCATAACATACAATCCATAGCTGTTTAATTTAACTCTCAGTCCACCCTTTTAGGCCTTCGGTCTATTCTACTTTTACATACCGTTCTGCACCGTACGATGCTATGTGTAGCTTCTTGCTCGTCGTAGGTGATAAAAGTTCACACTGAGACGGCAAGTGACCGTGGCTGTTCTACCGATGTCCGAACGCAGCTCTCGGTGGATTATACACATCCCTCTTAACGACAGGACTACCCGTAGAGTCGCCCAAAACCGGCCGGGGTATAAATTTGTTCGTTAGTACTCATTTAGTTGTAGTGCTGTGACAGATGGGGGCCGCTCTGACCTGGCTAAATTGTTCCTGTGGTCATGGCGTAGAGATGGGTAGGGTAGTTGCAGCTATTGCGCATTTGCTGCCCATGTCGTAAAGCAGTCAGCCTCTCGGGAGTGGCCCCTCTTAGCCGTGCCGGACCTTATCGTTTCCCGTCGTCCCAGTTCGTTGTCACAGTCCCGCCGCCGGTTAGACTAAATCTATGTCACCGATACAACGAAGGATGAAAAGTACCAGAGCGACGTGCGGTACCGACATCCTTGACATTAGCTGGCCCCAGAGATCACACATACCCTGGCGCGCCTTCAAGCTGATCGTGGCCGTGGGACGCCGGCCTAACTCATGTAGTGTGGAGCTCGGGATTTTTAGGGTTTTCCGAGTCAGGCAGTCGATTTCATCCGGTCGAGCGGTATAAAAGCCGATCCTTTATTATGATTTATGTACTTACAGTTAACGACGCTAGAGTAACACACTGTCTTTTCTGCATGTCGGGCGCGCAGTTCACCTTGTGCTAACAAGTGATTTATAGACGTCACCGACTAAGATACTATACGTCGGGTGCGCACCGTTTCCCGATGGGGGGCATTGAAAGCCAATTCACGTGCGACCGTTTGGTGACAACGTCCATATGCCCAAAAATTGTTCTTCCTTTACTGGTTCACGGAGTGATGGACGAGTTATGTGGAAATCGATTAATAATCTGGCTGTCGGATCAACTTATGTCTTTACGACCTAACTAAAGCCATACATCCCGTAGAATGCCCAGCTAGGCCAGGGCGGGATGAAAGATCAGTGGACCAACCCCCCACAATATCTCTACGACGTTGCACGAGGACGGGACGCTGGTGTCATCTTTTGTGGCCCGTGGGCCCACGGCTGACTAAATCGAGCCGCCTTCCGCAGGCCGTCAACGGCGTGGCGGCCGTGTAGAAGGTGTCCCATCTCAGACCTGCCCCGATTCCTAGATTCCCCTACGCATACTCAAGCACGCACCAATTGGGGGGTTGGAGTAGTATAGGGGTTTCGAATCCCGGTGGACGTATGTGGTAATGAGGCCCATGTTCCGGGGGGGGCCGCGCTGGATACAGACGCCCTAAAGGGGCGGTGGAGAAAACACGGGCGGGACCAATGGCTAAACATAAGCCGGGCACTGACCCCTCCGGTGCCATGGCTCACAGCTCCCAGTTACAATACTATTTTATTCGTTAAAGCCCCGCCAATCGTTGAGTAGCGATTCGCGAATTTACAACTTCGTCTATCCTGGCCTGTCCGTCCTGTATTCTCGTGTTCCACCGACTGACTGTCTTGGTCCGGCACGAGGGGCTGCGCTACCGACCGTCTAGCGTGATTCCACCAAAGCCCTCCAGAATGACAAATACCTCGTCTGCAAGGATCCCCGTTTAGCAAATACAGGCTCGTGCTTGGCCCGTGCGTGTGTGCCGGGGCTGGCTTCGTAAATCCCTAGAACGCGTTCCTTCCAACCCATTATTCGCATCGCGCAATTACCCATGTCCCACCCGGTTCTCGGCCACGTGTCCACTTGTACCAACCGATATGTTGTGATTAGGCTAGGCCCTCTAAAAAAAGTATCTAAAAGATCATTGTGCATAGCCGACGTCTGTGAGACTGACGGGCAGTCGACCCGTATGGGGAGTAAAAAACATCTACCGTAGCATAGTGATCAGGAGGCGATTTTAGCGCTAAAGATTAGGTGTCCGCTTCCATCCTATCTCAGTGGTTAGGTCGTAGCGGTCTAGCAAAGGGCTGTTTACCACCCTCGGCCCCGTCCTCATACTAGGTGAGCACCCAGGTAGTGCCTTTTGAGGTCCGTGTCACTACCCTCTCTTGCCCTAGAAAGGCTGCTCACTATTAGGGGTGGCCTTGAGGTACAAAGCGAGGATAGCGACTGATGCGACCAGTACTTCTATCCCTGACGTCTCGCTCAGCCTTCACCTTGACGAGCGGAGAGGTCGGTGGTGTTTTGGGTTATGCCTGAGGTTTAGGAGCGGCCTTGTCGTGACCTATGGATTGAGTGATTCTAGCTACTGGATCGCCCACGCTTTCGAAAAGGGTGCCCCAGGTAGGTCCTCACTCCGCTGTCACCTGTTACCCGTGGTCTGAATACTACCAGCAAGTAGCCGTGTGTTAAGGCCTCGTGAGTCTGGCAGGTGCCTTATTGCAGGTAATCTTCACGGACAGCTAACGTCAGACGGACGGCAATACGGCGCCGTAAGGCTCTACTTACCAGGGCCCCCGCACACAGGTATGCGTTCCTGCTGAGTCTTGATACTCCTGCATGCTTCATTGACGGAAGACAATGATGAGTCCAACCGCAGTCCGAGTGTGCTCGCCGAATGTTTTTTTCTGTCAATTGCATAAGTCCAACTTGCGACTAGTCATCATTGTCGCGAGATGAAGTCCAGTGCGGTGCAGCAGACATCGATTAAGTAACTAGGGGTTTGAAAGGCACGCGGGGAACGTAGTTAATCCCGGCTTAGATTTTGCTCTGTACGTGTCTAACTTCGCTGAGCCTGGGGGGGTTAGGACACTGGTAGCATACCCGCTAAGCGACTGTTTCGGCGCTGTATCATTTGGTGCCGGTAGCGCGTGGTGGTCTTTCTGGGGGCCTGCGTACTCGCCTTCATTTCTCCTGCAGATGGTTGCCGATTCTCACCCATATCTCGCCGCAACGTTTGTGCGCCCCCCGTTTCGTGTAGCTACCCGGCTTCTGAGTAGCTTTGGTGACGACACCGTCCACATTTCGTGCGACGATTGCGCGGGTGTGCCACTGAAGTCTCTCGGCATGTGGGGTCCCCTCACGGTCGGTTGTAGAGTGAAGTAAGCTACAAGTTGCTCGTCGAAACACTAGGTTTACCATTTAAAAAGTCAACTAAACAGTTTGGATACGCGGAGTGAATGCGCCTGGGTTTTTTCTCACTCGTGCGAGTTGGACACACTTGGCGTGTCTTTCTACGGGGCGATAGACCACCTAGTCCCCCAAGCTCCTGGCCATGACACATTTACCGGTTGCAGCGAAGACCTTATTCTAGATCGACGGTGTCAACAATTAACATATTGCTGGGCTAGCTACACGACGTTAGTACTGAATATCCACTCGATACGTTTGATGCTCCCTTCGTAGTGATGGGTAATTTTAATTCACTCACCGCGCGCGAGGCCGCGTGGTCCGTGAGCTGGCCAGATTGCGTGCTGCCGATGCGATGTATACGTCGTGCCAAAGTGATCGTTACAAGCCCTATATAATCCGCAGATGGGAGGCGTGAGTTTGTATATTCATGTTACGTGCTTCCCAGCTGGCAAGAGCGGGAGTTTGTATTCCGAACCCAATACTTCGTGAGCGATCGAGTGCTGGTTAAATGTACGGTCAACAAGAAGTCGAGCAAAACCTCGTTCAACCAACTACACGCATTTCCCGACGTCCATGCCTTTAGGGACGCTGCGACTCGAGCCAGACTTGCTCTTCCCTTTTACTAACCGGACGACCAAACACAGACGATGTAGTGTCGTTAAGGCCGCCACACTGGTTCACCGTTTTTCTTCCACCCTGGTCGCGGCTTACGTATTGAGTGTGACTCCCGGCGATTATGAGCTTGAATCTGTGCGGTCCTCCTCTACCAGTGTGTCATATGCGCAAAACCTTGGGATTAATCATCTCCGTCCCCCAAGCGGGCCCGCGGGCAAGCTAGTCAAGGTAAAGAAGTGGTGTGGTACTCGACGGAGTCAAAGATGGGCGTCGACCAACCGCGAGTTAATTGAAATGGGTCCTTGACGTCCTAGCAGAAGCGAGAACTCGTTTTTCTAATGTGGCCAACTTCCGAGTGGTCGTTTATCCTGTATCCATGACTCATAAATCACTAGGACCACATGGAACGCATTTTTCTTGTCACTTTGCCTGGGGGCTTTAACGCTCTCCTAAGGATGGCAGAGCTCGAGTTACCCCTTCCACGCACAGGCGTGTGGAAACGCTGTTAAAAGTTATTTCGTTCTACTCCCTAGATGGTAAGGTGTCCTTACAACACGTCGACTTCCTTAAACCTCCTACGTGTTCTAATTTGGGATCATCCTATCGACATAGGTGTAGTAGCTGAATCACGAGGCATGTAGATGGCACGACTTCTCGATTTCCCTACTATGTGCTTTTTCAACAAACATAGTCTTCCCATTACCACCTGATTCGGATTCGTTTCATACACCCGCGTAGCCCTTGGCTCTTACTTGCGAGACTTGTTTTCCTCAGGTTACTAGCCTACCGGGCGGTGTGGGGCCCCATCAAAGTGGCCAACTCACCTGGCCTGTTAAGACCTTACTGGCTGCCTCGCGTCCAAACCCCTCAGTGGGTTTACTCCGACAATTGATTCCGGAGACCAGTACAAGGATACAGGTGTTGGCTATTTGGGCCAAAGGAAGACCTAACCTAGCGCCTAAGCGACGTCTTACACCAAAAGTTGTTGCTGCCGATCTAGCAGGTACGCCCAGCGCATACGGTATCGGGGAAATGCATGGGGATCGGGGCGGCTAACTGATTGGAATCTAGAGCGTCCTACTGAATGTGCATCCTTAAGATAGCCTAACGCGACTCAAAAGCTTCGACCTCAGGTTCTTTGATCTTCATTGCAGACTATTATCCCCCACATAAGTACTAAGGAGTTCGATTACACAGTGACAGTATATCATGACGCTATGGCTACAGGGATTAGCACGGACTGACCGAAATACTGAAGTACTCAGGGAGTGAGTCTGTCGTAGCTGTACTACAGCCCTTCTATTAGTGAGCTGAAGTCGGCGGACCCATACACTAGCAGGCTAAAGTAGAATCTCTTGATATTCGCTCCGGACGGACTAACTAGAGGTCTTATTAAAGAACGCGTGTTAAAATCCCTTTTTTAATGTGGTGTGTACACGGGATATAAGGAACCTATGATAGCTATGATCAGCAGACCGAACACAACTGGTCATTATGTGACAGCCCGTCGCGTAAAAAAGGTACTGTGCTAACGGAACGTGGGGACTGCCAAATCCTAGTTGCGCTCCTATTGGGCTCGCAACGCTGCTGTATTCAAGCGCGGATCGGCTCGCAGGTCCGGGTGCTCTTTCTCACCGTCACTCAAACATACGAATATTTGTATTGTATACAGGACGTTTTACGTTATTTCTGCCGCGTTAGACGGTTGGTGGGCCCACGGGACACGGCCGGCGTTCGCTATATACTTTAAAGGCGTACTGTAGTAATTGAAGAGAGACTTCACATAAGGCGCAGAATCTTCACCGGCACTGCACTCGCTGGACCACCGCATATTGGTCATTAGGTTGCATGCGCCGCTTGAACGGGGTTCAAGTTGGTCGATCTCGCGCAGCGCGGATTAATATCTTTATACTTCACGATTGGTCGAGCACAGCTGCAAGGGTATCAGACTAAATAAAGTATTTCTGTCTAGGAACTTCCTCCTATCGCTCACGCCTATCGTGAGGACGCTATTACTGGTGTAAGAGCCCCGTAAGTGCGGTCAAAAACGATTAAGAATCAAGTACTTCTGAAAAAGACACATCGATCGGTATATGATGGGTCCGAGAGCGCTATTATTAGGAACGTCTAACCGCATATCCCATACACGCAAGGCGGGGATGAGCGACATCACGTTCGAAGCTTGTCTCTGTTGGCGAGGGAGTTGTCTCCAGATGCAATGGTTTGCCCGCTAGCGAGTCGCCGGACCCTCGCGATCCGTATCCCCCCCAGTTCCCGTCCCGCGCGACGTTTCCAGCCTGTGCGCGCAACGCAAGTTTGCTAAGCTGCGGCGTTGAATGCGCTGGTAACTAGGTTAATACGGGGCTCCGTCCATATGGTTCTCGTTTACGCTGTCGCGGCGTGCGGCAGTGTTCAAAAACTCCCAAAATAGCGCTTTGCCCTACCTTCAGCGCTCACCGCACGTAGCCTAACACGTTGTGGTAACACGCTGTAGAATAGTCGCGGATGTAATAGACTGCTGGTGTATTTGA
		</sequence>
		<sequence>
			<taxon idref="ETH25_2011"/>
			ACGT GCGGGTAGCAGGCGCGTTGGCCAATACAAGCTCGGTGCGCTACCGTGCCCTCCGATCACTGTCTCGCGGGTCCTCGCTCACCCATTTACGCTACCTCCTAAGGCTTTCGCCGGAGAAGCGGCTATGGAAGTTAACGTCTCGCTACTGTACTACCGAGAAGGAGTTGGTTCCGGGTTACAAATAGATAACGAAGCAGGCTATGGTTAGCGAACCTCCGGCTGCGCACTCCGGCTCTCGGTTCTGGCATTCGGCCCCCCCGAAAAGTATGCCATGCGGAAAAGGTAGATATCGCAGGGCATAGCGCAGTGCACTGCTACTATAGCGTAAGGCTCGCGGGTCATATTAACACTGTACCGATCAAGCTTTCATCACTCAGGTAACCACATGTGAGACGTGTATGTGGAGTCGAGCACTTTGAACTTCTCAAATTAGGCGCCATCGTAGCGGCTTGTGAACGTCTGACCAGCCGCTCCTATGAATCGTGTCGGTATCCGTGAGATGGTAAGACCCCCAGAGATGCCATGCACCCGAAGACTCAACCCGATACCGAGCCGGCGGGGCACCGCGTGCGACACTCAATATGCCTCCTGGCGCGGCCGAGCTCCGCCCGTCTTGGCCCCCTAGTCAGATGCTTGGGTCACGTCGCCCTACTGTGTGCATTATGCTTTCGATGGGCTTTGGGAACCTGCGCTAACCCTGGCCGCCCTAAATATCGGCCGTGCTTTCACTAGGGTACCCGCACCTTCCCGTAGCCCGGCATTGCGAAGCCAAACCGCGGAAGCAGGTCACCGTGGACTCTGACTGCAAATCCCAGGAGTTTTAACAGCGCCAGAGGTCCGTCACCGCTTCAATAAAATTTTACAAAGCATATTGCTGAGTAACGCGTGACGCAACACAAATTATAATGAACTACATTGGCGAATGGGGTGCTTGGGTTGCATCATACGTGTTACATCCCTTATCTTGGCGGACTCTTACTAACATCTCGATGAAACCATAATGGTTGTTGTAGTTACTTCGGCAGAGTTGGGGCGTGAACATCCCTGGAGATATGCACATGGAGCTAATGGGATGCCTACTCGCCCGGATATTCCCCCTGGCGCCCCTGGGGTTTCCGCCCAGTCCCCCCGCGACGCTTTTTTACATAACGCGTCCGGCGAGGGAATTGCGTTCGGGGTGTTGCTTGGTTACTAGTTCTGACCGCAGCGCAAATAGACTTATGGGTATAGTGGCTTCATCAGTGCCAACCACTCCAGTTCTGAATAGCTTTAGATCGGACGTTCAGATCCCGTCTTAGTTGCAGACGAGCAATTCGTATGGGAAATACGATCAGGCCGCGACAGACTACTCTCAGGACCGCTCACCTGTTGCGTCATTCCGGCCTAGCCACAGAGTACAATGAGGGCGCAGTGTGAAGGGGATATGAGCTACCCTGTTTTCTCGTGAATATCGTGTGGGGTATCAAGTTCAGGACTCTGAGCGTGTAGCAACATCCCATTTATTTAGCATGCCTGGAGACCTGCAATCCAATCGGCTTCATGGCTGACGCGCTCGCTTGGTACGCCTTAAGAAAGACAATTGCCGTTGGTCTCGTTGCCCCGAGGCCGAGGATCTATTTTAAGTTGTGCCTCCATATACGGCGTCGCATATCAAATTAAGGAGCGAGCGTTCAGTTTAGGAAAGCTCCGGGTTGTTCTAGACGCCAAGGTCACCTTAATGAACAGACGCCTCCGAGACTGGGGTAGCCTAAGAGTTGGGCAAGGACTTGCCGCGAGAGCAAGGTGCCAACATTGTATGACAGCGTTCGCGAACGTAACCGTTAACGATAGACACGCGGATGGCGGGGTGTAGTCCGAAAGATGGTTATGATAATTTTTCTACTCGTACCTTAGCCCACCTTCGATGATTGCCAGGCATCATAGACGAACACCCGCCTCGTCGAAGCGCCACATCTAGCCGTCGAAAAGGAGCTAGGCCCGCCCGTCGTCACTACCGTGTACTGACTTTGCCCAGTCCGACTTGGCCTGGGGTCACCATAAATGGTGCTTCGCGTCAAGCAGAGACCATTCCATGGTTCCCATCTTGCACATGTAACGCATGTGACAAACGGCCACCTCGAAACGGCGAACCCCCGGATTCAAAGGCGTGGTCGGCATCACAGTGTCTTGTAGGCTATCGACGAAGTTCCGAATGATATACTGGTGGCAGATGGCGGGCTGATTCCTACAGCATGAGATTAGACGAGGAAGAGTGTGGATGGGGTGATTACTGGATTAAGCGGAGTGCGTCGCTGCCTTTACCACTAGGCCCGATGAGGATCCCTCGGAAACGCTCTGTAAAAGGGTCCACGCAATACAAGAATAAAAACTGCGCGTTGGGATAGCATTTGGCTCAGACAATTTGAATTGGGCATCGGGCCAGAGTCCTCATAACTACCCGGTACTGCATGGGGGTGAGAACTACCTGCTGCTTAGAGAACCCTTGCACACCAGGCCTGCTACTGTTACAGCATTCGGGAGGGACTAGCGACATTACATTAGCCGTTTAAAAAGTTAGTCAGAACCACACAGCTACTCGCCGCGTGCGTTACGGCAAGGCCGCCGCTTGGACCCATCACTTGTCTACATCGTCATATGTCTCGCGAGCGGCACGAGTTTACGCTAGGCACCACCAATAGGGTACATACTGACAAGGAGATTTAATCTAGTCCCCCTGTGACGCTGTACCGCACAGCTCTACATCAGACACATAAAATGCTTCTGAGAGGGGGGAACACGAGCGTATCGCCTTCATGTGTGGACAGGTTAAAGCTAAAACTGCATGTTTTAAGGGGCAAGAGCAAGACGCCGAGGTAACCGCCCGAGCGGAGCCTGTAGCGTAGTCCATGTATGAATCATGTAGTTCGTTTGGGCATCAAATAGCGCGTATCCATTAGAAGAAACAGGCTACGGACAATTTATACCGCCCTCTACTGATGTCCTTACGCGCACTGCTCTTGGGCGTGAGTAGTGGGGCAAGTCGTCAGAGTTGCCTTAACATGAAACGGGACCTGAAGGAGTTGGCAATGTCATTAAGCCGTACCCGCCGCGCGACCCAGGTTATCGAGGGTGTGTGAGGGATCAAGCTGAAAGCAGAGTATAAAAGAGGATACTGCAGATAACGTCGGCACCTCATTCCACGCGGTATGCGTATGGGCTGCAACCGGGTAAGGCCAGGGAAGATGAGATACTGCTCGCTTCCGAGTCGTTGAAAAGGACCTTTCATATAACCCCCTCCCAAGGTGACGCCTATAAAGTGAACTAATCTCGAGCTTCTTGTTCTAACGTGGATCTCTGCAAATTGAGATGTTAAACCCGGGTTATAAACTAGCTTTTTGTAGTCGTGAATAGGAAGAGCAAAAAACGCTACTGCTATCAGTTAACGTGATGCGGGGCCCCCCCCAGCACAAGCAAATGCTGAATCTCACACGGGAGCTCGCATGGGGCGCATGACCAGCAGACGGACGATATGTGAGGTCCGGCGGTCCAGGCTTGTGAGGGTTCCTGATGATAAATAAGTGCTGCAGGTAGATCGTCGAGGTACTTGGTCAAATATTTCAACGGGGTTTAGATTGAATAATTATTATCAGTGAAGCGGGCTGCCCATCGCAAATGCTGCGATTCTGCAGGGAATGTAGAGTTTTGCATTCCGATCCATTTTAACGGGGAAAGAGTAGGTCCCTCTCACATGGGCGCTGCCATACTTTCGGATCATATAAAGGAACGGCAGCGAGGTATTTGTCGCCACGCCTTCGGTATCAGGGGACATCCTGCACTCTACAAGGCGCGCTAGTTAGGACTACTCAGCGACATTGTCGGCGCCTAACGTACGACGTGCCCTTTAGTGAAACAGGTCTTTCGCCCGGTTATTTACCCATATGGGAGCAACTACCAACTTACTACACGTCGAACAGCTGAATACCTTCCATATGGGGTTCTCGGTGAGACGGTTCGGCCCAGTAACTGCCGGTTGCCCCTCCCTAGGATCTCCGATACAAATGACCGCACCTTGCCCAATGGTACCTTTCTGAATGTATGACACTCCCAAAGACAGGTGAATGATTCCCGCCCAACCCGCGGATAAAGGCTAAGCCTGAACAACTTGTTTTCGAAGCGGGGGCCCGCGGTGTAAGGGGTGGTCAAAATCGCAGTTTTTTGGCTCCCAAGAATCTTCCTCTCGCCCGCGGCAAGCAATTGCGTGGGCCTCCTATACGTCTTCTGCGCTGTGAAACATGGTTTTAACTGGTTGAACGGCCCAACGCTCGGCTTGTTGTGGTAACGAGCGAAGTTTCAACCTAGGGCGGCTCGAAAGAGGCAGAGCGATAAAATCCTATATTAACTAGTTAACATCACGCACGAGCCTAGACCGGTGATGAGTGTTCCGTCAGCATCATCGTTGTACGCGGAACTTACCGCTCAATGATGGAATCGCGGGTCCAGAAACTGAGATCAGAGACGGGGCGCGATGAAACCCTCACGGGCTACTGCCAGCGCACCTATGGCACCAGATATAATAGCTGGAATAAGCAACTAGATTATAGTCCCGGCATCGCGCCCGACATCCTGCGGCGGCCTCACGGATTCCCGGTTCCGAAAGGCCCATGCAGCGGCCACCTCGGTGTTCGCTCATTTGATAGTCACAGAATCACTTTCCTTGCTGCTCCCCTTTCTCTCCCATTCACCTCTAATGACAAGCCTAGATAGATGATTTCCCAGGATCGTGACCCGAATCCTTTAAACATAACCGAGGCAGGGCTCTGACGACACTTACGTGGATTCTGGATCGGACGGGGTTAACGTTGGAACGGGCTAGGACCGTAAATGAGCTGGGCTTCAGCAAGATATATCGCGCGCACGTGCCCTAGTCCCCGGCCCCTACCGCCACATCCTCCTAAAGGTGGTTCCAGCAATCCCTAATCCTTAGAGCGTAGATCCGTTGGACTGTTGGCCATGAAATGGGGCCTAGACCGGCGAGGAACTAGAACGGCCGACCGACTTCAGTCGCGCAGATCGTCCTACATGGAAATAATCACCGCAAGGCCTAAAGAGACCCATTTAAGCCCGTTTTCTGCTGACCAAACAAGATAGGCATTTTAATATCAAACAAGCCATCAAGGTACAAATATTCGGGTAAACATCACGCCGCCGATTGCGTCTCGTGCAAGCGGACGGCTGGTTGCCTCACACCCGTTGCGATGTCTTTTTAAATAGCCTTCGGAGCTGGCGACGCGTGAGGTGTGCTATTCCTTATAGGGTTCCAAAACCATTAAGTCAGTTGAGAGGCGAGCGATTTGAAGAGATCTTAACTTTCCCGAAAGTCCACTGACCCGACACATGCTGCAGCGCAAACGCCGCTCAATGGACGCAAGGAATCTCCGCCTTGATGGAACGTGCTTTACCTTCAAGACGGCATCAAAAGTAGTGGATCCCTATATGCTCGAATAGAAGCCTCTCGGCCGACATCAGGGAAGAGGTATCGTATTCCGGGAGATTAGGGTGTCTGGTATGCGTGGCTCTTTAGGGACAAGACTCTAGCGGTCTAACACAGCCGGCGTGGACGAGTTTCGAACTAGTTGGGAACGTTCTAAGATCTAAAGTTAGATAATGCGTCGGGAGATATTTCTCGACTTCGCCGACTACCAAGAGGGGGCTCTCGTCCCGAGTTGACCGTTCAAGATCTATAGGAAGTTAAAGAAAGGCCCGATGTCACACAGTACGACCAACAGCGTAGCACTTCGCCGGCCAGATCGTGGGAACCAACCGTTGGATGCAATGTGGGCCTCGTAGGGTACCGCTTCACCGGCCTGACACGGGGTAAGTGAAGGATAGATCGTTCGCTGCCCGGGGTACCGCCCTGAGCGGATCAGTCTTTTGACGACAGCGGGTGACGTCCCGCTCACCAACTCTCCGACTTGGGGGCGGCCACAGCGCTTTGGAAACAGGAACGGCACGTACCCATGGACATGTGAAACGTCGACTCAAAGCCCAAGTGCTTTGCAGGCGCACCTTCTGCTAAGTAGCTACGGGACCTTCGATACTGTGGCCCGCCGCCTAAATACCGGGTGCTAAAATAGCTGAAGGCGCTTGCCGGATTTGATGAAACCCATGGCCTAAGTTACGCGGACCGTCACCCTCTGACCTCAAGGAAGCGATATCAAATCGAGGCGTGACTAGAGTCATTGATGAGCTACCCCTCCCACTTGTAACATGATAAGAGGACACTGTCCGCGTCACAATCGGAATTGGGATCCTCGGTACGGTTTTCACGAATTCTGGGTAGAGGGGCCACGTAACGTCTCGTCGGAGTTCGGTTGAAACCGACGCGAATAGTACGAACCGACTGGACGAGGCGGCCTCAACTAGAATTTGGTGGGGTGTCGGCATAGATGCGTGATGATTTTCGTCCATGGCGGGCAGCGTCAAGGTGGGTTCTTTACACGGCTCCTTGCGCGGTTAACCTGGGTGGGACATTTAAAGCCGCTGAAACGCGGATACAGTACACTTCCCAATGTGCTTCCCCATGTCGTTAATTCGCAGAACGTTTGAGGCGAACTCGGTGTTTTACTCCCTCAAAGGCCTTCTGATAGTAGAACTGTAGATCTAGGATGGCTTGATAAATCGCTCAAGGGAGTTGGAGTGCTATTGGTGATGATCCTGCCTGAAACGAGATTGCCGACTCATCGACAAGAGGCCGCCAGGGTTCGCGCCGGGTAGTCGGGGTGGTCTCAAGAGGCTCACTCTGATTCTTAACCTGGGCATCGACACTAAACAGACAATGCAAGTGGGTTACCGTTGATGGCGTTCATGGAACGACAGAACTACATGCACTTTAAACATGAAATCGTGTGGGGTTGGTTGCCCTGGTTTCACAGTTTGAATACGGACGTCGAGACCGCCCGCAATATACGTCAAGCTTACAGACCACACGCAGTCGGGTAGGCTTCTATCATTAATCACAAGAGGCGCTCCCGTGAGTGTTAATATCGGGTCATTCAAAAGGGGACTTTTTTTTGAAGCCCCTCGGTTCTCCGCGTGGTTCCTATTTGGGGATTCGCACATTAAATACGTGAATACAGTCACACCAGTAACGCGCCACTGCTGGCTTTTCGCTGATCAGAATATCCCATCGGAGTCTGGTGGTACAATAAGCGACGAGACACGTTATCTCATGTGGAGACATACCCACGAACCGTAGACCCGTTATGAACACCACCCAGATCTATCGGCTAACTCTGATTTACCCCATGATCGGCCAGTCTAGCGGCAACGTATGTAAGAGTTACCCACGTCCTGGTCAAGCACGGACGGACGTAACTTTCTGCAGCTGAAAATCGCTCCTCCCGTTAAAAGTGTGCCTCAACTCGCTTAAGGATGGACTATTTTCTCCAGTTCATATGGCCAATATTGGTGGGTGGACAAGCTCCGGATTTAACACGCCTGCCAGGCATGACGATACGAGGTTTCAGGTTGGTGAAGAACGGTTCCCGGCCCCTGCCGCGCGACGAATGAAGTACTCTTTCTATAACGCCGACGTCTAGGCGGGCACGATCGTCTGATTGCATCGTGGGAATGAATAAATACAAAAGACGAAGCTGAAAGCAACGTGACATGTGTGACGCCCTGCTGGGTACGCTGCCTCGTGTCGTTACGTGTGATACCACGCGACCTGTCGCTGTGTTCGCGCTAGATCCCACCCGCCATTGGGGAATGCAGAAAACGGCTACCCCACCGATGGCGCCGAGCGTAACAACCACTTAGTGCTGTACCGAGAGCTCCTAAGTATGCGTTCTAGAGTGTTTTGAGCATGAGCGTGTTTCTCTCTTAAAAATAAGCGGTGTTTATCACGGGGATTATGGAACCGTCATATTATAAACTGAAAAACGCTCCCAGATTCCTAGGATTTAGACGAGCTTATCAGGAGTAGGCCCGCTTTTCAGTACCGTAGTGTGTTTGCGAGATCATACCACAGAAATCGCTACACGCAGTAAAGACGGGAGCGTCCTCAACTCATGAGCGCTGTTAGGTATGGTCGCAAGCTATTCGGCGGCGATCGAATTGGAAGGACGTTCACATCACGGCTCATGGCGGGACGTACTTGCTCGAGCCTGATTGGATATATAGCCTTGTACGAGCCTCTTCTGATCCCAGTTCCTTCTTGTTCGCTTGAGGCGGTGTGTAGGGGTCCGTGGAGGAGACGAGGGCTACGCCAGCTGAATTGGACACAGAAGTAGGTAGCCCAGATCAACCCGACTACTTCCCCCGTCAGCGTGATTCTTGTAAGGGGGCACGGAGCGAGATGGCCTCCCACAACGGCATGGAGGCCGTGGGTCCTAGTATGTGTACTGGGCGGAAGGCGTGAGACTAGGTCGTCTTCATTATTGTTCGACGTATTTGAGGCCGGAGTAGTGTACTTGTTCCCGCGCACGACTGATAGGCATCAGACAAATTAACGTGGTGCTAGTTGGCTATCTGTTGGTAATCTGGCGCGACCAAGCTGAAGGCCGACGTAGGAGAACGCACGATGAAAGCAGCAGGGGGGGGGATGTGGTGCAATACCGAAGCCACTGAGGTTCTCAGGTCATTAAGATAGTGAGGCTCTCAAAGTATCGTGCACCACGACAGAAGGAGGCTGAGATCGACTATAGGGGCACTACTAACACCCCGAGCACGCAATGAGGTTATGTGACATCCGCCAGGTGTCAGAAGACCGTACAGGAGGACAGTCGTGGCCGGATTGCGCTAGCCACAGGTTCAGGGGGGACAGCCTCCAGGGCGATGACGGATGGCTACAAGCGGGGGATGGTAACTAATCAGTACTGGATCGGCAAGACCACCCTGACTTGCGATTCTAAATCCGACCTCCTTAAGGATATTAACAATGCATCGCCTTACATACAAGTCAATAGGGCTTAATTTAACATTGCTGATGCACCCCACTTAGCGAAGGATCCGCCCTATAAGACCACTAACAGGCTAAGTTGTGATCCGCGTAAGAGCTAATAATGACGCCTACTATAGGACGGGCATAAATGGCTCAATAGGCGAGCCCGCTGAGACCGTCTCTCAGCGCGAGGCTACTCGGTTATCTACATGTTCTAATTGCGCCGACCCTTCCCAGGACTAAAGGATTGAAACTCGTTGTAGCTCCGTTGCGTGGTCCGGCGGCATGAGTGATGGTATGACGAGGCTTGACCGGCAGTTTCCAGACTATTCTATAGATACGAACGAAAGCCGTCGAGATGGAAAGGTTAACGTGGTGACCGGAGCGCAGACTTAAAGGAGTAAGCGGGCGTTCCGATTACCTGCAGTTCCCTTGATCGCCCACTCTACTGCCCCCCGCGTTCCCGGTGACCTGAAATATTAAAAGACCGCGTCTGCCATGTCTGATCTGATTGCCAGTGTGTGTGCATTATCGCACTCGGCGGAAACCTACTCATACCCCGCGCGGAACGAGTCACTCGCAACAACATTCGTTGTGCTTCGTTACCCATCAATACGAGCTCAATTCTTAACGGAGCACTGGGGAACTGGTAGTCCCGATCTTGGTGTATATCAACGGGCGGATGTGACGTGAAAAACAGACCGCAGTCAAGCCCCCAATTGGGACATCTGGAGACTCGATCCGTGGTATCAAGTCTCAGCGTGAAAAGTTCGACCTGGCGGCCGCGCGGTGTCGGTGGCCGTCGGGCATAGTAACTATGCCGATGAAATTAGAGCTAGACGGAGCTGGGGCTGTCCCTTCCCCCTTACCGGGTTGATGTACGGGACTCGGTTCACAGCTGGCTTTGGTGGGCCATGGCTCCCCACGAGAGCGTGGGAACTGCTGGTAAGGGTCAAGGCGTATGGATGTCCCAATAATGTAAGGTAATGGATCACCGCCCAAACATAGGCCGTTCGTTGGTATCCGCGGCATCTGTGGTGCTCCATGCCCACGACGGCCCTATAAAGGACTTATGATACAGGAGGTCCCAGCACGAGCAGCAAACCTTGAAACCGCTTTGTCGTCCTCCGATGCCCCAAGGTGGTGCAGAGCTACTCACGCGATCGATCCGATTCACATCCGCATAGGCCGGGTAAGGCGGCGATATGCAAGATTCATGCCTGATTGTGAAGAGGAATCAGGCTGTAGGTTGAGACGTGTTTCGGGAAAACGTATTTCAGGGCGATTACCCACATTGGGTAGCCGGAGGTGGCTAACTCCGCAGGGCTTCTGTTCAGCCCCATGTGGCTTATTTATTTGCGTCGCGTAAATCGATTAACGCTCGCGGGGTGTCGCTCGCGCATACGCTTTCTCCGTCCACGTGGCTGCAGATTTGCGATCTCGACCGATTACACACCGGTAAGCACCTGCACACCTATGGTCCGGAACACCTCAGCGAATACGCCACCTCGCTTGCCCTCTCGGGTTTGGTAAATAATGCGTGGCCTCCAGGACGTCCTCCTGTGTCAGTGGGGTGGGTGCTAAGCGACCAGGACATAAGGCTACCATTACATCCGCAGAGCCTCTGACGCGGCCAGGTTGCGAAGATCAATGCCGCCCTATCGAATGAGGGGCGCGACAGTCCGTACGGATTCGCGCAACGTGCCCAACATTGGCTGGGTTTGCAAAGGCAGCGAAGCCTCCGGAACATTTTGCGGTTTGTGCCGGTACCACAGAACTCGTTAGAGCTTGAAGGACAGCAGCCGGGCACAAAAAACGATCTGATCCCCGCGGCCTCGCCAAAACTCTAGAGAGAGCTGTATTCGAGACGTTGACGAGTCGCGTGGTTGGGAAAACGCTAAATAGCGTCGCGACGACGCGTCTCCCACCAATAGTGTACGACCCAAAGCCTGAGGCCATCCCATAGTCAGGGTGAACTTTGGTTCTGAGACCGGCCAGGATCGCCCATCAAGGGCGGGTCAAACATGGCATCCACACGTGCGTCGAACTGCTGGAACAGCTGAGATGTGGCCTTGCGCGCCACATTCAAGGAATAGCATCAGTTACCCCCGCCGGCCACTGAACAGGGGTTGGAATGACCCCGACTCGAGACAGCAGCCGGGACGGCATCAGTGGGTCCCTGCTCCAACTGGGACCGGTCCGCACTATTTACCCCCGTGTAAAACGGCTACCGTGGCATCGAGGTTTGTTGCCCACCCAGGTATCTCGGTAGTGATTCGTAGGGGGCCGCAAAGGTTAAGGAGAATACTGCCACCGGGATTGGAGCGTTAACCTTAATTTTTTGGAATCGTTTTCCTCGGCTATGCTACGGTTGACATGTTGTTTCTGAGACGATCCATGGGTCTAAGGACTGCCACCAGAGCTGAAACTAGGCAGCGTTTTTGACCCGGCAGCAGGGGAATGATTTATCGACATAATAAATAGCGTTTCTCCACCATACCGCAAAACCAAATTTACGGTAGTAGCTTTCTAGGAAGTGTGGCGCCAATCGATAAAGACCTTAATCAGAAGTGCCGTCCGCCGTGGTATTTAGGCTCAGGGGTCAGTGAGGTTTCGTCAACTATAGTCGTTCAGTCAACCCACGCGCCACCGTGGAGGGGATTTCTTCATCTTAGGGGGAAACGCTTACATGCAAGGTTAGTCGGCGGCATGGGATGTACTAAACGAAGACGAGAGAAGCGCCAAACAGGCTTATCTCCTTAGTCTCATTATACGAGATTAGGGATAATCAGGGCACGTAAGTCAGTATGGCAGTGTTCGCACTGGACTTGGAGGAGAAAAGGGTTGAAGCCAATGAGGGTGCTGCCGATTCCGTTCCGAGGGTGTCCAAACTTTCTAGCATATCGGCAGTTACGGCGGTAAAACGTTCACGGTCTGGAACTCGAGTCGTCCCCCTCCAACAACGAGAAGGCTGACTTGGATAGACGCAAAAATCCGGGGTATAACTATGTGACTTTATGGTCCGCCACGACAAGGTTGGAGGGGTCAACCCTTGCCAGCAGAGGCCGTCTACAACACACAGCCAAATTGACTGTAAAGCAATCGCAACGGTTCAACGAGATACACAGAGATTGTAGCTGTGCTGTGAAGGAATTAGACCTTCGTAGGATATTAGCGGGTCTGGTATCTTCTGTGACATGATTGCTTCCGGCATGGCCGATTCTCTACTGGGCGCGTGGACAGGTCCCAGCAGACCACGTGCAGTTACCGCACTCACCACGGCCCCAAAGCTGTGCCCGATGATCGTGCAGTAGTGACCCGATGCTCGCGCGAGGAGTTCTACGGCACGACTCGGACCTTGCAGTAGGTGACTCCACTCTACGTTGTCCCTTCGGCCTCCCGTCGTAGTACGGTGACGAGGGTCGCGGGCACTTTGACACGGTGGGCTCGCAGCAGTGCAGTGCGTTAGGCTTAAAGTCTTCAGCCCGACGTCGTAACTTGCTGGTCGCGGGCTTGGCCTAATGTGGTTCGTGACCCGATGATTGGGGCCGAACACTCGTAGCTCGATGACGTGAAGTGGTGGACGTGCCGATGCCGAGGAGGAGATGTCACGCACCCGGGCTCCCTGATTGGAGACATAGCGTCCTTCGTCAGCTGGTGGGGATCTAGTGGCCCACTAAACTACGCAGTTGTGCTTTTCGCACCTGCGAAATCGTGTCGGCCTGGCTGACATCGAAATCACCTCGGTGGCTTACTCAATACCTCCCCCCGACCCCCTCGCCGAATCGCCGGTAAGATCCGTGTGTAAAGGGCCAACTTATAAATACCCACGTTCGGCTCTTCTAAAGCACACAGGCGACTGCGAAGTTTTACAGGCCGATGGTACGCCCCGCCATAGAGCTCAGCGTTTTTATCACGCGAAACCAGCTTTAATTTATTAGGCTGGCAGTACCGGCCGTCAGACCGTATCGTGTTACCGCATTGCGTAGCTTTGTAGTTGGTAACACCCCGCTGCACTATACCATTGCTTGTCCGAGTCCTAAACTAATATTAAAGATCTCGTAATGGTGGCTGCCCCGGACCGCCTGCCCCCAGGAACAACATCGATTTTACCGATCATCACTCGCTGGGTTACTGGATAAAACAGTGGGACGTGGTTAATTCATCGCGCACCCAATTAAATGCGGGTAGGCCGATCGATCAATGTTCATAAGCCGGAACACACAGGAATTTAGCACCAAGTAGTCTCGATCGATTTGGTGGTACAGGCTCACTTAAGTACATACATGACGAGGCCACAGTGGCGCACGGAAGGGGGTGCCGAAGTTGTGCTATTCTATCCGTCCTACCTCAATTACGCTGATACGGGTCAGCCTTGACGGTAATGTCTGCGTTACGACGATGCTTTGATACCTCGGGCCCTTGGCTTGTCTTGCGGCCTCCGGACAAACCTGAAACTGGTATCGCACGTCCCTCGGTAGGAGCCGAATGGGTGGCGTGATTCTGTTCGTGCATTTTTGTCGCATGCCTGAGGGGCTATCTGATCAACTGGTCCGCGTTCTCCGGCTACCAGCCGAATTTCTCCTCCCCGGAATTGCACTAGGAGGTGCTGCTGATGCCAAGACTCTCGTGATTTTTACTGTAGCAGAAGTGAGAATGAAGCTCAAACATGGGGACACTCAGGGCCGGTGCTCATGCCGCCGTACCACCCGCGTGCACTTCACCCGAAAGGGACGCCCGTTTGAGAAACCCATGGCCACAGAGACTGTTATCATGCTAAAATCTGATTAACCGCCCTAAACAGCGCCCGGGAGTGTGTATCTGGCCTTAGTTAAGGCCCCGGCGGGTTGTGACGGGTTACGTACCTCGTTTGGCTAGGGGTTCGGTATAGCGGTCCCTCCTGGGGCTCCAATGGTCGTTACCTTGGGATTCTTTCAGAGTGAGACGAAGTCCATCACGCAGTCCAGCTGGAACGGCTCTAATGGCCCGAGGCAACTCGCAGGTCATCTCGTAGATAGCTCCCCTGGCGCCTTCTAGTGAGATGTTGCCTCGACTGGGTGTTCGGCAACCAATTTTCCTTGATCATTTCTCGTTTCAGAATAGCTTCTGGACAATCCCATACTGGGATTATCGGTGTTGGCTTTCCTTCCCACTACTTATATGGCGATAGGTGTCAATCTTCGCCGTGAAACCCTCAAGTACCCTCGTATTAGTTAGGGTCTCCGACAGAAACGTTTGCCTCATAGAATCCTGTTTCTAGATCTTTCGGTCGACAACGTCGCGCCCTATCATTGGCCCCGACAGGGCCTGGGGGTCGACGATTCGTATTAGTAGGCTGACAACAACGGGAGCCAGATAAGAGCACTCCTTTGGGCCCCCTCTAGCATGGGGATCTCAGTTCGAGTAAGAGACGAAGCTTAATCATCCTACTACTTGCGGGGCCGGTGGTCCCTTATCGGACGCCAGCGAACCACTCATTTTCTCCGAATGTACGGAGCGGCAGACTGAACAGGTGGCTTGTCCGTTACAACCCGTGGATCGCAATCACTGTAACCCCTCATCCTCGTTCGTGGAGCAGGCTAGAGCATTTGTGCTACTTGGCCCCTACTGACAGAGGGCGTCGGTCGTTGCTCATTGGCCAGCGCAACGCACCAGCACGAGATGCGATATCCCCCCGTATTTGAGCATTTATTTGCTTACTGATCTGCAAGAGTCTGCCGAGAATGGGGGTGCGGATCAAATGTCTCTAGTTAATATACTTGGAAGCGGGATAGTTCGTAGCTGGCCGGGTGAGAAGAGTGGATTCGTTTGGGAACATCCAACCCATTCGGCCACTCTGCCGGTGAGACTAAGTCGCACATGGGGTTTTACTACTAGGTTCTTCACATCCGCCCCGTAATGACTCCGGGGAATGGCGAAGCTACTACTCTCGCGCGCACTCTCACGGGGGCAACAGACTCACATTTAACGTTCCCAACTGGAGCAACGGCCAGGTGGCGTCACTGTCGCAATGCCCTCGTACGTGTGTGTCTATCGGGAGGCTGCCCGATCACCACGTACTGCCAAATTCCGAGTAGTCTCTGGTGGGTTTGTCTCACCTTGAGTTTTAGCTATAATCTCGCATTACCGGCCTACCGCGTCTGCAGCCGGGGGCTGGGCGCTACCCTGTGTCCGATTAATCAAGAGCTCACGTAATCGAGTGCGCGGGGCCGGTAGATCGGTAGGCCGTGATACAGACTGGACGGCGTCTACCCCTACTACTGTTCCAAGACGCATAGCGTAACTGCGATGAGGAACAGAAGTCACTACACGGCTATTCAAACGTGTTTCTCTACTACGACTAAGTCCTAGTTAAGTGAACGGCGCGGCATTAAATGTGGTATATCGACGATCCAAGGTATGCGATGAGTTTGGGAGATCTGGCGTATAGGGAGACCACGTTTGGAGTGAAGGTTGCTACCTTCACGAATGAACCTTTTAGAGCTGGGCGGCAGCTTGAGGGGACATATGGGCAGTAGCCCACTACCTTTGCCAACGGTGGGACATCTCTACGCTTCTGCGATTGTCACTGCTGATGGCCGTTATACTATCAACTCGCCAGTCGTGATCCTAATCTTTTTCCACAACTGGTCCGCTAATGTAGCACTCTATGTTTGCTAAGGGTTGGCAATATAGCCCTACTTTCTTTTACTGAGGTATGATGTCGATCAAGGACTACTGGGGGAGAGCCTTGCTTCTCCGTGGCAGGCGAATTGAGCCACCTTGCGATAGGGCCAGCTTAATGGGCGACGTACGGGCGAGGACTCCCGTACCGCCAAACGCACACGTCTGACCTAGTCTTTCTTGCGTGCGATCTCTCGTTCTTAGCATAACATACAATCCATAGCTGTTTAATTTAACTCTCAGTCCACCCTTTTAGGCCTTCGGTCTATTCTACTTTTACATACCGTTCTGCACCGTACGATGCTATGTGTAGCTTCTTGCTCGTCGTAGGTGATAAAAGTTCACACTGAGACGGCAAGTGACCGTGGCTGTTCTACCGATGTCCGAACGCAGCTCTCGGTGGATTATACACATCCCTCTCAACGACAGGACTACCCGTAGAGTCGCCCAAAACCGGCCGGGGTATAAATTTGTTCGTTAGTACTCATTTAGTTGTAGTGCTGTGACAGATGGGGGCCGCTCTGACCTGGCTAAATTGTTCCTGTGGTCATGGCGTAGAGACGGGTAGGGTAGTTGCAGCTATTGCGCATTTGCTGCCCATGTCGTAAAGCAGTCAGCCTCTCGGGAGTGGCCCCTCTTAGCCGTGCCGGACCTTATCGTTTCCCGTCGTCCCAGTTCGTTGTCACAGTCCCGCCGCCGGTTAGACTAAATCTATGTTACCGATACAACGAAGGATGAAAAGTACCAGAGCGACGTGCGGTACCGACATCCTTGACATTAGCTGGCCCCAGAGATCACACATACCCTGGCGCGCCTTCAAGCTGATCGTGGCCGTGGGACGCCGGCCTAACTCATGTAGTGTGGAGCTCGGGATTTTTAGGGTTTTCCGAGTCAGGCAGTCGATTTCATCCGGTCGAGCGGTATAAAAGCCGATCCTTTATTATGATTTATGTACTTACAGTTAACGACGCTAGAGTAACACACTGTCTTTTCTGCATGTCGGGCGCGCAGTTCACCTTGTGCTAACAAGTGATTTATAGACGTCCCCGACTAAGATACTATACGTCGGGTGCGCACCGTTTCCCGATGGGGGGCATTGAAAGCCAATTCACGTGCGACCGTTTGGTGACAACGTCCATATGCCCAAAAATTGTTCTTCCTTTACTGGTTCACGGAGTGATGGACGAGTTATGTGGAAATCGATTAATAATCTGGCTGTCGGATCAACTTATGTCTTTACGACCTAACTAAAGCCATACATCCCGTAGAATGCCCAGCTAGGCCAGGGCGGGATGAAAGATCAGTGGACCAACCCCCCACAATATCTCTACGACGTTGCACGAGGACGGGACGCTGGTGTCATCTTTTGTGGCCCGTGGGCCCACGGCTGACTAAATCGAGCCGCCTTCCGCAGGCCGTCAACGGCGTGGCGGCCGTGTAGAAGGTGTCCCATCTCAGACCTGCCCCGATTCCTAGATTCCCCTACGCATACTCAAGCACGCACCAATTGGGGGGTTGGAGTAGTATAGGGGTTTCGAATCCCGGTGGACGTATGTGGTAATGAGGCCCATGTTCCGGGGGGGGCCGCGCTGGATACAGACGCCCTAAAGGGGCGGTGGAGAAAACACGGGCGGGACCAATGGCTAAACATAAGCCGGGCACTGACCCCTCCGGTGCCATGGCTCACAGCTCCCAGTTACAATACTATTTTATTCGTTAAAGCCCCGCCAATCGTTGAGTAGCGATTCGCGAATTTACAACTTCGTCTATCCTGGCCTGTCCGTCCTGTATTCTCGTGTTCCACCGACTGACTGTCTTGGTCCGGCACGAGGGGCTGCGCTACCGACCGTCTAGCGTGATTCCACCAAAGCCCTCCAGAATGACAAATACCTCGTCTGCAAGGATCCCCGTTTAGCAAATACAGGCTCGTGCTTGGCCCGTGCGTGTGTGCCGGGGCTGGCTTCGTAAATCCCTAGAACGCGTTCCTTCCAACCCATTATTCGCATCGCGCAATTACCCATGTCCCACCCGGTTCTCGGCCACGTGTCCACTTGTACCAACCGATATGTTGTGATTAGGCTAGGCCCTCTAAAAAAAGTATCTAAAAGATCATTGTGCATAGCCGACGTCTGTGAGACTGACGGGCAGTCGACCCGTATGGGGAGTAAAAAACATCTACCGTAGCATAGTGATCAGGAGGCGATTTTAGCGCTAAAGATTAGGTGTCCGCTTCCATCCTATCTCAGTGGTTAGGTCGTAGCGGTCTAGCAAAGGGCTGTTTACCACCCTCGGCCCCGTCCTCATACTAGGTGAGCACCCAGGTAGTGCCTTTTGAGGTCCGTGTCACTACCCTCTCTTGCCCTAGAAAGGCTGCTCACTATTAGGGGTGGCCTTGAGGTACAAAGCGAGGATAGCGACTGATGCGACCAGTATTTCTATCCCTGACGTCTCGCTCAGCCTTCACCTTGACGAGCGGAGAGGTCGGTGGTGTTTTGGGTTATGCCTGAGGTTTAGGAGCGGCCTTGTCGTGACCTATGGATTGAGTGATTCTAGCTACTGGATCGCCCACGCTTTCGAAAAGGGTGCCCCAGGTAGGTCCTCACTCCGCTGTCACCTGTTACCCGTGGTCTGAATACTACCAGCAAGTAGCCGTGTGTTAAGGCCTCGTGAGTCTGGCAGGTGCCTTATTGCAGGTAATCTTCACGGACAGCTAACGTCAGACGGACGGCAATACGGCGCCGTAAGGCTCTACTTACCAGGGCCCCCGCACACAGGTATGCGTTCCTGCTGAGTCTTGATACTCCTGCATGCTTCATTGACGGAAGACAATGATGAGTCCAACCGCAGTCCGAGTGTGCTCGCCGAATGTTTTTTTCTGTCAATTGCATAAGTCCAACTTGCGACTAGTCATCATTGTCGCGAGATGAAGTCCAGTGCGGTGCAGCAGACATCGATTAAGTAACTAGGGGTTTGAAAGGCACGCGGGGAACGTAGTTAATCCCGGCTTAGATTTTGCTCTGTACGTGTCTAGCTTCGCTGAGCCTGGGGGGGTTAGGACACTGGTAGCATACCCGCTAAGCGACTGTTTCGGCGCTGTATCATTTGGTGCCGGTAGCGCGTGGTGGTCTTTCTGGGGGCCTGCGTACTCGCCTTCATTTCTCCTGCAGATGGTTGCCGATTCTCACCCATATCTCGCCGCAACGTTTGTGCGCCCCCCGTTTCGTGTAGCTACCCGGCTTCTGAGTAGCTTTGGTGACGACACCGTCCACATTTCGTGCGACGATTGCGCGGGTGTGCCACTGAAGTCTCTCGGCATGTGGGGTCCCCTCACGGTCGGTTGTAGAGTGAAGTAAGCTACAAGTTGCTCGTCGAAACACTAGGTTTACCATTTAAAAAGTCAACTAAATAGTTTGGATACGCGGAGTGAATGCGCCTGGGTTTTTTCTCACTCGTGCGAGTTGGACACACTTGGCGTGTCTTTCTACGGGGCGATAGACCACCTAGTCCCCCAAGCTCCTGGCCATGACACATTTACCGGTTGCAGCGAAGACCTTATTCTAGATCGACGGTGTCAACAATTAACATATTGCTGGGCTAGCTACACGACGTTAGTACTGAATATCCACTCGATACGTTTGATGCTCCCTTCGTAGTGATGGGTAATTTTAATTCACTCACCGCGCGCGAGGCCGCGTGGTCCGTGAGCTGGCCAGATTGCGTGCTGCCGATGCGATGTATACGTCGTGCCAAAGTGATCGTTACAAGCCCTATATAATCCGCAGATGGGAGGCGTGAGTTTGTATATTCATGTTACGTGCTTCCCAGCTGGCAAGAGCGGGAGCTTGTATTCCGAACCCAATACTTCGTGAGCGATCGAGTGCTGGTTAAATGTACGGTCAACAAGAAGTCGAGCAAAACCTCGTTCAACCAACTACACGCATTTCCCGACGTCCATGCCTTTAGGGACGCTGCGACTCGAGCCAGACTTGCTCTTCCCTTTTACTAACCGGACGACCAAACACAGACGATGTAGTGTCGTTAAGGCCGCCACACTGGTTCACCGTTTTTCTTCCACCCTGGTCGCGGCTTACGTATTGAGTGTGACTCCCGGCGATTATGAGCTTGAATCTGTGCGGTCCTCCTCTACCAGTGTGTCATATGCGCAAAACCTTGGGATTAATCATCTCCGTCCCCCAAGCGGGCCCGCGGGCAAGCTAGTCAAGGTAAAGAAGTGGTGTGGTACTCGACGGAGCCAAAGATGGGCGTCGACCAACCGCGAGTTAAGTGAAATGGGTCCTTGACGTCCTAGCAGAAGCGAGAACTCGTTTTTCTAATGTGGCCAACTTCCGAGTGGTCGTTTATCCTGTATCCATGACTCATAAATCACTAGGACCACATGGAACGCATTTTTCTTGTCACTTTGCCTGGGGGCTTTAACGCTCTCCTAAGGATGGCAGAGCTCGAGTTACCCCTTCCACGCACAGGCGTGTGGAAACGCTGTTAAAAGTTATTTCGTTCTACTCCCTAGATGGTAAGGTGTCCTTACAACACGTCGACTTCCTTAAACCTCCTACGTGTTCTAATTTGGGATCATCCTATCGACATAGGTGTAGTAGCTGAATCACGAGGCATGTAGATGGCACGACTTCTCGATTTCCCTACTATGTGCTTTTTCAACAAACATAGTCTTCCCATTACCACCTGATTCGGATTCGTTTCATACACCCGCGTAGCCCTTGGCTCTTACTTGCGAGACTTGTTTTCCTCAGGTTACTAGCCTACCGGGCGGTGTGGGGCCCCATCAAAGTGGCCAACTCACCTGGCCTGTTAAGACCTTACTGGCTGCCTCGCATCCAAACCCCTCAGTGGGTTTACTCCGACAATTGATTCCGGAGACCAGTACAAGGATACAGGTGTTGGCTATTTGGGCCAAAGGAAGACCTAACCTAGCGCCTAAGCGACGTCTTACACCAAAAGTTGTTGCTGCCGATCTAGCAGGTACGCCCAGCGCATACGGTATCGGGGAAATGCATGGGGATCGGGGCGGCTAACTGATTGGAATCTAGAGCGTCCTACTGAATGTGCATCCTTAAGATAGCCTAACGCGACTCAAAAGCTTCGACCTCAGGTTCTTTGATCTTCATTGCAGACTATTATCCCCCACATAAGTACTAAGGAGTTCGATTACACAGTGACAGTATCTCATGACGCTATGGCTACAGGGATTAGCACGGACTGACCGAAATACTGAAGTACTCAGGGAGTGAGTCTGTCGTAGCTGTACTACAGCCCTTCTATTAGTGAGCTGAAGTCGGCGGACCCATACACTAGCAGGCTAAAGTAGAATCTCTTGATATTCGCTCCGGACGGACTAACTAGAGGTCTTATTAAAGAACGCGTGTTAAAATCCCTTTTTTAATGTGGTGTGTACACGGGATATAAGGAACCTATGATAGCTATGATCAGCAGACCGAACACAACTGGTCATTATGTGACAGCCCGTCGCGTAAAAAAGGTACTGTGCTAACGGAACGTGGGGACTGCCAAATCCTAGTTGCGCTCCTATTGGGCTCGCAACGCTGGTGTATTCAAGCGCGGATCGGCTCGCAGGTCCGGGTGCTCTTTCTCACCGTCACTCAAACATACGAATATTTGTATTGTATACAGGACGTTTTACGTTATTTCTGCCGCGTTAGACGGTTGGTGGGCCCACGGGACACGGCCGGCGTTCGCTATATACTTTAAAGGCGTACTGTAGTAATTGAAGAGAGACTTCACATAAGGCGCAGAATCTTCACCGGCACTGCACTCGCTGGACCACCGCATATTGGGCATTAGGTTGCATGCGCCGCTTGAACGGGGTTCAAGTTGGTCGATCTCGCGCAGCGCGGATTAATATCTTTATACTTCACGATTGGTCGAGCACAGCTGCAAGTGTATCAGACTAAATAAAGTATTTCTGTCTAGGAACTTCCTCCTATCGCTCACGCCTATCGTGAGGACGCTATTACTGGTGTAAGAGCCCCGTAAGTGCGGTCAAAAACGATTAAGAATCAAGTACTTCTGAAAAAGACACATCGATCGGTATATGATGGGTCCGAGAGCGCTATTATTAGGAACGTCTAACCGCATATCCCATACACGCAAGGCGGGGATGAGCGACATCACGTTCGAAGCTTGTCTCTGTTGGCGAGGGAGTTGTCTCCAGATGCAATGGTTTGCCCGCTAGCGAGTCGCCGGACCCTCGCGATCCGTATCCCCCCCAGTTCCCGTCCCGCGCGACGTTTCCAGCCTGTGCGCGCAACGCAAGTTTGCTAAGCTGCGGCGTTGAATGCGCTGGTAACTAGGTTAATACGGGGCTCCGTCCATATGGTTCTCGTTTACGCTGTCGCGGCGTGCGGCAGTGTTCAAAAACTCCCAAAATAGCGCTTTGCCCTACCTTCAGCGCTCACCGCACGTAGCCTAACACGTTGTGGTAACACGCTGTAGAATAGTCGCGGATGTAATAGACTGCTGGTGTATTTGA
		</sequence>
		<sequence>
			<taxon idref="ETH33_2011"/>
			ACGT GTCGATGTTGAGCCCGTTGGCTAATGCAAGCTCTACGTGGCAGCGCGTCCTTCGATCACTGTCTCGCGGGTCCTCGCTCACCCATTTACGCTACCTCCTAAGGCTTTCGCCGGAGAAGCGGCTATGGAAGTTAACGTCTCGCTACTGTACTACCGAGAAGGAGTTGGTTCCGGGTTACAAATAGATAACGAAGCAGGCTATGGTTAGCGAACCTCCGGCTGCGCACTCCGGCTCTCGGTTCTGGCATTCGGCCCCCCCGAAAAGTATGCCATGCGGAAAAGGTAGATATCGCAGGGCATAGCGCAGTGCACTGCTATTCCACCTTAGTATCCACGCGTCATATTAACACTGTACCGATCAAGCTTTCATCACTCAGGTAACCACATGTGAGACGTGTATGTGGAGTCGAGCACTTTGAACTTCTCAAATTAGGCGCCATCGTAGCGGCTTGTGAACGTCTGACCAGCCGCTCCTATGAATCGTGTCGGTATCCGTGAGATGGTAAGACCCCCAGAGATGCCATGCACCCGAAGACTCAACCCGATACCGAGCCGGCGGGGCACCGCGTGCGACACTCAATATGCCTCCTGGCGCGGCCGAGCTCCGCCCGTCTTGGCCCCCTAGTCAGATGCTTGGGTCACGTCGCCCTACTGTGTGCATTATGCTTTCGATGGGCTTTGGGAACCTGCGCTAACCCTGGCCGCCCTAAATATCGGCCGTGCTTTCACTAGGGTACCCGCACCTTCCCGTAGCCCGGCATTGCGAAGCCAAACCGCGGAAGCAGGTCACCGTGGACTCTGACTGCAAATCCCAGGAGTTTTAACAGCGCCAGAGGTCCGTCACCGCTTCAATAAAATTTTACAAAGCATATTGCTGAGTAACGCGTGACGCAACACAAATTATAATGAACTACATTGGCGAATGGGGTGCTTGGGTTGCATCATACGTGTTACATCCCTTATCTTGGCGGACTCTTACTAACATCTCGATGAAACCATAATGGTTGTTGTAGTTACTTCGGCAGCTTCAATACGCAAACGCCCCTGGAGATATGCACATGGAGCTAATGGGATGCCTACTCGCCCGGATATTCCCCCTGTCGCCCCTGGGGTTTCCGCCCAGTCCCCCCGCGACGCTTTTTTACATAACGCGTCCGGCGAGGGAATTGCGTTCGGGGTGTCGCTTGGTTACTAGTTCTGACCGCAGCGCAAATAGACTTATGGGTATAGTGGCTTCATCAGTGCCAACCACTCCAGTTCTGAATAGCTTTAGATCGGACGTTCAGATCCCGTCTTAGTTGCAGACGAGCAATTCGTATGGGAAATACGATCAGGCCGCGACAGACTACTCTCAGGACCGCTCACCTGTTGCGTCATTCCGGCCTAGCCACAGAGTACAATGAGGGCGCAGTGTGAAGGGGATATGAGCTACCCTGTTTTCTCGTGAATATCGTGTGGGGTATCAAGTTCAGGACTCTGAGCGTGTAGCAACATCCCATTTATTTAGCATGCCTGGAGACCTGCAATCCGGCGGGCTTCGTAGGCGCTGCGCTCGCTTGGTACGCCTTAAGAAAGACAATTGCCGTTGGTCTCGTTGCCCCGAGGCCGAGGATCTATTTTAAGTTGTGCCTCCATATACGGCGTCGCATATCAAATTAAGTAGCGAGCGTTCAGTTTAGGAAAGCTCCGGGTTGTTCTAGACGCCAAGGTCACCTTAATAGGCGGAAGTATCCGAGACTGGGGTAGCCTAAGAGTTGGGCAAGGACTTGCCGCGAGAGCAAGGTGCCAACATTGTATGACAGCGTTCGCGAACGTAACCGTTAACGATAGTAGCATAAGGCATCCCGTATAGTTGAGGAAGCGTCCGGCACCCTCCTCATACTCGTACCTTAGCCCACCTTCGATGATTGCCAGGCATCATAGACGAACACCCGCCTCGTCGAAGCGCCACATCTAGCCGTCGAAAAGGAGCTAGGCCCGCCCGCCGTCACTACCGTGTACTGACTTTGCCCAGTCCGACTTGGATTGGGGTCACCATAAATGGTTCTTAACGTTAAGCAGAGACCATTCCATGGTTCCCATCTTGCACATGTAACACGTGCGACAAACGGCGACCTCGAAGCACCAGGTCTCTGGGCCTAGAGGGACACTCGACACGATCATATAGCAGGAAAGGCCGGGAGGACTCCGCCCAGTGCGTCCACAAGAAGTGCTAGCCTGATTCCTACAGCATGAGATTAGACGAGGAAGAGTACACGCAGAACACCGGCTGGATTAAGCGGAGTGCGTCGCTGCCTTTACCACTAGGCCCGATGAGGATCCATGGAGGGTATTCCAGGGAAAACCCCAGGCCGTACAAGAATGGGGATCACAAGTCGAAGGAGCATTTGCCTCAAACAATTTGAATTGGGCATCGGGCCAGAGTCCTCATAACTACCCGGTACTGCATGGGGGTGAGAACTACCTGCTGCTTAGAGAACCCTTGCACACCAGGCCTGCTGATGTTACAGCATTCGGGAGGGACTAGCGACATTACATTAGCCGTTTAAAAAGTTAGTCAGAACCACACAGCTACTCGCCGCGTGCGTTACGGCAGGGCTGCCACCCACGTCCATCACTTGTCTACATCGTCATATGTCTCGCGAGCGGCACGAGTTTACGCTAGGCACCAGCAATAGGGTACATACTGATAAGGAGATTTAATCTAGTCCCCCTGTGACGCTGTACCGCACAGCTCTACATCAGACACATAAAATGCTTCTGAGAGGGGGGAACACGAGCGTATCGCCTTCATGTGTGGACAGGTTAAAGCTAAAACTGCATGATTTAAGGGGCAAGAGCAAGACGCCGAGGTAACCGCCCGAGCGGAGCCTGTAGCGTAGTCCATGTATGAATCATGTAGTTCGTTTGGGCATCAAATAGCGCGTATCCATTAGAAGAAACAGGCTGCGGACAATTTATACCGCCCTCTACTGATGTCCTTACGCGCACTGCTCTTGGGCGTGAGTAGTGGGGCAAGTCGTCAGAGTTGCCTTAACATGAAACGGGACCTGAAGGAGTTGGCAATGTTATTAACACATAGCAACCACGAGGTCCGATCCGTAGGATGGATGTGAGGGATCAAGCTGAAAGCAGAGTATAAAAGAGGATACTGCAGATAACGTCGGCACCTCATTCCACGCGGTATGCGTATGGGCTGCAACCGGGTAAGGCCAGGGAAGATGAGATACTGCTCGCTTCCGAGTCGTCGGGGAAGATGTTTCACATAACCCCCTCCCAAGGTGACGCCTATAAAGTGAACTAATCTCGATGTTCTTGTTCTAACGTGGATCTCTGCAAATTGAGATGTTAAACACGGGTTATAAACTAGCTTTTTGTAGTCGTGAATAGGAAGAGCAAAAAACGCTACTGCTATCAGTTAACGTGATGCGACAACGTTGGCCATAGGAACGGGCATCCAATCTCACACGGAGGACTTTACAAGAAAAACAACCAGCAGACGGACGATATGTGAGGTCCGGCGGTCCAGGCTTGTGAGGGTTCCTGATGATAAATAAGTGCTGCAGGTAGATTGTCGAGGTACTTGGTCAAATATTTCAACGGGGTTTAGATTGAATAATTATTATCAGTGAAGCGGGCTGCCCATCGCAAATGCTGCGATTCTGCAGGGAATGTAGAGTTTTGCATTCCGATCCATTTTAACGGGGAAAGAGTAGGTCCCTCTCACATGGGCGCTGCCATACTTTCGGATCATATAAAGGAACGGCAGCGAGGTATTTGTCGCCACGCCTTCGGTATCAGGGGACATCCTGCACTCTACAAGGGCGATCGGTCCCGCTCACTAAGCGATGCGGGTATTGGTTGGCACAGAGTCCAGTTTCCGACCGGGGAGGTTCTCGATGTTGCCATTTATATCCGCCCTGACGATCCACAGTTGATTGCGTACAATGCGACTGAATACCTTTTGGATGGGGTTCTCGGTGAGACGGTTCCGTCCAGTACCCGTCAGCCGTCCCGGGTCGCGGTTTCCGATACAAATGACCGCACCTTGATCAATGGTACCTTTCTGAATGTATGACACTCCCAAAGACAGGTGAATGATTCCCGCCCAACCCGCGGATAAAGGCTAAGCCTGAACAACTTGTTTTCGAAGCGGGGGCCCGCGGTGTAAAGGGTGGTCAAAATCGCAGTTTTTTGGCTCCCAAGAATCTTCCTCTCGCTCTCGGCGAGCAATTACGCCCAGTCTTCCAGTACTCCCCATCCCCCGAACCATGGTTTTAACTGGTTGAACGGCCCAACGCTCGGCTTGTTGTGGTAACGAGCGAAGTTTCAACCTAGGGCGGCTCGAAAGCGGCAGAGCGATAAAATCCTATATTAACTAGTTAGGATCACGCACGAGCCTAGACCGGTGATGAGTGTTCCGTCAGCATCATCGTTGTACGCGGAACTTACCGCTCAATGATGGAATCGCGGGTCCAGAAACTGAGATCAGAGACGGGGCGCGATGAAACCCTCACGGGCTACTGCCAGCGCACCTATGGCACCAGATATAATAGCTGGAATAAGCAACTAGATTATAGTCCCGGCATCGCGCCCGACATCCTGCGGCGGCCTCACGGATTCCCGGTTCCGAAAGGCCCATGCAGCGGACACCTCGGTGTTCGCTCATTTGATAGTCACAGAATCACTTTCCTTGCTGCTCCCCTTTCTCTCCCATTCACCTCTAATGACAAGCCTAGATAGATGATTTCCCAGGATCGTGACCCGAATCCTTTAAACATAACCGAGGCAGGGCTCTGACGACACTTACGTGGATTCTGGATGGTACGGGGTTAACGTTGGAACGGGCTAGGACCGTAAATGAGCTGGGCTTCAGCAAGATATATCGCGCGCACGTGCCCTAGTCCCCGGCCCCTACCGCCACATCCTCCTAAAGGTGGTTCCAGCAATCCCTAATCCTTAGAGCGTAGATCCGTTGGACTGTTGGCCATGAAATGGGGCCTAGACCGGCGAGGAACTAGAACGACCGACCGACTTCAGTCGCGCAGATCGTCCTACATGGAAATAATCACCGCAAGGCCTAAAGAGACCCATTTAAGCCCGTTTTCTGCTGACCAAACAAGAGAGGCATTTTAATATCAAACAAGCCATCAAGGTACAAATATTCGGGTAAACATCACGCCGCCGATTGCGTCTCGTGCAAGCGGACGGCTGGTTGCCTCACACCCGTTGCAGTGTCTTTTTAAATAGCCTTCGGAGCTGGCGACGCGTGGAGCATACTATTTCTTATAGGGTTCCAAAACCATTAAGTCAGTTGAGAGGCGAGCGATTTGAAGAGATCTTAACTTTCCCGAAAGTCCACTGACCCGACACATGCTGCAGCGCAAACGCCGCTCAATGGACGCAGGGAATCTCCGCCTTGATGGAACGTGCTTTACCTTCAAGACGGCATCAAAAGTAGTGGATCCCTATATGCTCGAATCGAAGCCTCTCGGCCGACATCAGGGAAGAGGTATCGTATTCCGGGAGATTAGGGTGTCTGGTATGCGTGGTCGCTTAAGAACAACACTCTAGCGGTCTGACACAGCCGGCGTGGACGAGTTTCGAACTAGTTGGGAACGTTCTAAGATCTAAAGTTAGATAATGTGTCGGGAGATATTTCTCGACTTCGCCGACTACCAAGAGGGGGCTCTCGTCCCGAGTTGACCGTTCAAGATCTATAGGAAGTTAAAGAAGGGTTTGATGTCACACAGTACGACCAACAGCGTAGTCCCTGGTAAACCAGATCGTGGGAACCAACCGTTGGATGCAATGTGGGCCTCGTAGGGTACCGCTTCACCGGCCTGACACGGGGTAAGTGAAGGATAGATCGTTCGCTACCCGGGGTACCGCCCTGAGCGGATCAGTCTTTTGACGACAGCGGGTGACGTCCCGCTCTCCAACTCTCCGACTTGGGGGCGGCCACAGCGCTTTGGAAACAGGAACGGCACGGACCCATGGACATGTGAAACGTCGACTCAAAGCCCAAGTGCTTTGCAGGCGCACCTTCTGCTAAGTAGCTACGGGACCTTCGATACTGTGGCCCGCCGCCTAAATACCGGGTGCTAAAATAGCTGAAGGCGCTTGCCGGATTTGATGAAACCCATGGCCTAAGTTACGCGGACCGTCACCCTCTGACCTCAAGGAAGCGATATCAAATCGAGGCGTGACTAGAGTCATTGATGAGCTACCCCTCCCACTTGTAACATGATAAGAGGACACTGTCCGCGTCACAATCGGAATTGGGATCCTCGCTACGGTTTTCACGAATTCTGGGTAGAGGGGCCACGTAACGTCTCGTCGGAGTTCGGTTGAAACCGACGCGAATAGTACGAACCGACTGGACGAGGCGGCCTCAACTAGAATTTGGTGGGGTGTCGGCATAGATGCGTGATGATTTTCGTCCATGGCGGGCAGCGTCAAGGTGGGTTCTTTACACGGCTCCTTGCGCGGTTAACCTGGGTGGGACATTTAAAGCCGCTGAAACCCGGATACAGTACACTTCCCAATGTGCTTCCCCATGTCGTTAATTCGCAGAACGTTTGAGGCGAACTCGGTGTTTTACTCCCTCAAAGGCCTTCTGATAGTAGAACTGTAGATCTAGGATGGCTTGATAAATCGCTCAAGGGAGTTGGAGTGCTATTGGTGATGATCCTGCCTGAAACACAGTTGCCGACTCATCGACAAGAGGCCGCCAGGGTTCGCGCCGGGTAGTCGGGGTGGTCTCAAGAGGCTCACTCTGATTCTTAACCTGGACATCGACACTAAACAGACAATGCAAGTGGGTTACCGTTGATGGCGTTCATGGAGCGACAGCACTACATGCACTTTAAACATGAGGCGACGTGGGGTTGGTTAACCCGTCCCGGCACCTCACGGACCAACGTCGAGACCGCCCGCAATATACGTCAAGCTTACAGACCACACGCAGTCGGGTAGGCTTCTATCATTAATCACAAGAGGCGCTCCCGTGAGTGTTAATATCGGGTCATTCAAAAGGGGACTTTTTTTTGAAGCCCCTCGGTTCTCCCCGTGGTTCCCATTGGGGGATTCGCACATTAAATACGTGAATACAGTCACACCAGTAACGCGCCACTGCTGGCTTCCTATTGATCAGAATATCCCATCGGAGTCTGGTGGTACAAGAGACAACCAGATGCCTTATCTCATGTGGAGACATACCCACGAACCGTAGGTTTAGCGCAAACGGTGTGCAGATCTATCGGCTAACTCTGATTTACCCCATGATCGGCCAGTCTAGCGGCAACGTATGTAAGAGTTACCCACGTCCTGGTCAAGCACGGACGGACGTAACTTTCTGCAGCTGAAAATCGCTCCTCCCGTTAAAAGAGTGCCTCAACTCGCTTAAGGATGGACTATTTTCTCCAGTTCATATGGCCAATATTGGTGGGTGGACAAGCTCCGGATTTAACACGCCTGCCAGGCATGACGATACGAGGTTTCAGGTTGGTGAAGAACGGTTCCCGGCCCCTGCCGCGCGACGAATGAAGTACTCTTTCTATAACGCCGACGTCTAGGTGGTTATGGCCGGGCCGTAATCCGAAGGGAATGAATAAATACAAAAGACGAAGCTGAAAGCAACGTGACATGTGTGACGCCCTGCTGGGTACGCTGCCTCGTGTCGTTACGTGTGATACCATGCGATGTGCGCCCACCTTGGCAACGAGCCGTGATTGCCATTGGGGAATGCAGAAAACGGCTACCCCACCGATGGCGCCGAGCGTAATGAGGGTCCAACTCTGTACCGAGAGCTCCTAAGTATGCGTTCTAGAGTGTTTTGAGCATGAGCGTGTTTCTCTCTTAAAGATAAGCGGTGTTTATCACGGGGATTATGGAACCGTCATATTATAAACTGAAAAACGCTCCCAGATTCCTAGGATTTAGACGAGCTTATCAGGAGTAGGCCCGTTTTTCAGTACCGTAGTGTGTTTGCGAGATCATACCACAGAAATCGCTACACGCAGTAAAGACGGGAGCGTCCTCAACTCATGAGCGCTGTTAGGTATGGTCGCAAGCTATTCGGCGGCGATCGAATTGGAAGGACGTTCACATCACGGCTCATGGCGGGACGTACTTGCTCGAGCCTGATTGGATGTATAGCCTTGTACGAGCCTCTTCTGATCCTGGCTGTCCTTTACCGGTTTAAAGCGACGGGTAGGGGCCGCCAAGAAAGACGAGGGCTACGCCAGCTGAATTGGACACAGAAGTAGGTAGCCCAGATCAACCCGACTACTTCCCCCGTCAGCGTGATTCTTGTAAGGGGGCACGGAGCGAGATGGCCTCCCACAACGGCATGGAGGCCGTGGGTCCTAGTATGTGTACTGGGCGGAGAGAGCAGCGTCGCATCATTGCTAGTACTATCTAGCGCAACCCAGGCCGGAGTAGTGTACTTGTTCCCGCGCACGACTGATAGGCATCAGACAAATTAACGTGGTGCTAGTTGGCTATCTGTTGGTAATCTGGCGCGACCAAGCTGAAGGCCGACGTAGGAGAACGCACGATGAAAGCAGCAGGGGGGGGGATGTGGTGCAATACCGAAGCCACTGAGGTTCTCAGGTCATTAAGATAGTGAGGCTCTCAAAGTATCGTGCACCACGACAGGATAAGAGTAGGATTGACTATAGGGGCACTACTAACACCCCGAGCACGCAATGAGGTTACGTAATGCTCATCTGGGGCCAAAAGAATGGGCAGACAAGGGATCGCGATCGAGTCTTACCGTTCGCAGGTTCGGGGGGGACAGCCTCCAGGGCGATGACGGATGGCTACAAGCGGGGGATGGTAACTAACCTTTAGTGTGCTAAACGCGTTCTCACCGTTCTTGACTTTCCCGTCCGGTCACTTGAGGATATTAACAATGCATCGCCTTACATACAAGTCAATAGGGCTTAATTTAACATTGCTGATGCACCCCACTTAGCCAAGGATCCGCCCTATAAGACCACTAACGGGCTAAGTTGTGATCCGCGTAAGAGCTAATAATGACGCCTACTATAGGACGGGCATAAATGGCTCAATAGGCGAGCCCGCTGAGACCGTCTCTCAGCGCGAGGCTACTCGGTTATCTACATGTTCTAATTGCGCCGACCCTTCCCAGGACTAAAGGATTGAAACTCGTTGTAGCTCCGTTGCGTGGTCCGGCGGCATGAGTGATGGTATGACGAGGCTTGACCGGCAGTTTCCAGACTATTCTATAGATACGAACGAAAGCCGTCGAGATGGAAAGGTTAACGTGGTGACCGGAGCGCAGACTTAAAGGAGTAAGCGGGCGTTCCGATTACCTGCAGTTCCCTTGATCGCCCACTCTACTGCCCCCCGCGTTCCCGGTGACCTGAAATATTAAAAGACCGCGTCTGCCATGTCTGATCTGATTGCCAGTGTGTGTGCATTATCGCACTCGGCGGAAACCTACTCATACCCCGCGCGGAACGAGTCACTCGCAACAACATTCGTTGTGCTTCGTTACCCATCAATACGAGCTCAATTCTTAACGGAGCACTGGGGAACTGGTAGTCCCGATCTTGGTGTATGTCAACGGGCGGATGTGACGTGAAAAACAGACCGCAGTCAAGCCCCCCATTGGGACATCTGGAGACTCGATCCGTGGTATCAAGTCTCAGCGTGAAAAGTTCGACCTGGCGGCCGCGCGGTGTCGGTGGCCGTCGGGAATAGTAACTATGCCGATGAAATTAGAGCTAGACGGAGCTGGGGCTGTCCCTTCCCCCTTACCGGGTTGATGTACGGGACTCGGTTCAAAGCTGGCTTTGGTGGGCCATGGCTCCCCACGAGAGCGTGGGAACTGCTGGTAAGGGTCAAGGCGTATGGATGTCCCAATAATGTAAGGTAATGGATCACCGCCCAAACATAGGCCGTTCGTTGGTATCCGCGGCATCTGTGGTGCTCCATGCCCACGACGGCCCTATAAAGGACTTATGATACAGGAGGTCCCAGCACGAGCAGCAAACCTTGAAACCGCTTTGTCGTCCTCCGATGCCCCAAGGTGGTGCAGAGCTACTCACGCGATCGATCCGATTCAAATCCGCATAGGCCGGGTAAGGCGGCGATATGCAAGATTCATGCCTGATTGTGAAGAGGAATCAGGCTGTAGGTTGAGACGTGTTTCGGGAAAACGTATTTACTACCAGCCATTCATGGCTGTTATCCGGAGGTGGCTAACTCCGCAGGGCTTCTGTTCAGCCCCCTGTGGCTTATTTATTTGCGTCGCGTAAATCGATTAACGCTCGCGGGGTGTCGCTCGCGCATACGCTTTCTCCGTCCACGTGGCTGCAGATTTGCGATCTCGACCGATCACACACCGGTAAGCACCTGCACACCTATGGTCCGGAACACCTCAGCGAATACGCCACCTCGCTTGCCCTCTCGGGTTTGGTAAATAATGCGTGGCCTCCAGGACGTCCTCCTGTGTCAGTGGGGTGGGTGCTAAGCGACCAGGACATAAGGCTACCATTACATCCGCAGAGCCTCTGACGCGGCCAGGTTGCGAAGATCAATGCCGCCCTATCGAATGAGGGGCGCGACAGTCCGTACGGATTCGCGCAACGTGCCCAACATTGGCTGGGTTTGCAAAGGCAGCGAAGCCTCCGGAACATTTTGCGGTTTGTGCCGGTACCACAGAACTCGTTAGAGCTTGAAGGACAGCAGCCGGGCACAAAAAACGATCTGATCCCCGCGGCCTCGCCAAAACTCTAGAGAGAGCTGTATTCGAGACGTTGACGAGTCGCGTGGTTGGGAAAACGCTAAATAGCGTCGCGACGACGCGTCTCCCACCAATAGTGTACGACCCAAAGCCTGAGGCCATCCCACAGTCAGAGTGAACTTTGGTTCTGAGACCGGCCAGGATCGCCCATCAAGGGCGGGTCAAACATGGCATCCACACGTGCGTCGAACTGCTGGAACAGCTGAGATGTGGCCTTGCGCGCCACATTCAAGGAATAGCATCAGTTACCCCCGCTGGCCACTGAACAGGGGTTGGAATGACCCCGACTCGAGACAGCAGCCGGGACGGCATCAGTGGGTCCCTGCTCCAACTGGGGCCGGTCCGCACTATTTACCCCCGTGTAAAACGGCTACCGTGGCATCGAGGTTTGTTGCCCACCCAGGTATCTCGGTAGTGATTCGTAGGGGGCCGCAAAGGTTAAGGAGAATACTGCCACCGGGATTGGAGCGTTAACCTTAATTTTTTGGAATCGTTTTCCTCGGCTATGCTACGGTTGACATGTTGTTTCTGAGACGATCCATGGGTCTAAGGACTGCCACCAGAGCTGAAACTAGGCAGCGTTTTTGACCCGGCAGCAGGGGAATGATTTATCGACATAATAAATAGCGTTTCTCCACCATACCGCAAAACCAAATTTACGGTAGTAGCTTTCTAGGAAGTGTGGCGCCAATCGATAAAGACCTTAATCAGAAGTGCCGTCCGCCGTGGTATTTAGGCTCAGGGGTCAGTGAGGTTTCGTCAACTATAGTCGTTCTGTCAACCCACGCGCCACCGTGGAGGGGATTTCTTCATCTTAGGGGGAAACGCTTACATGCAAGGTTAGTCGGCGGCATGGGATGTACTAAACGAAGACGAGAGAAGCGCCAAACAGGCTTATCTCCTTAGTCTCATTATACGAGATTAGGGATAATCAGGGCCCGTAAGTCAGTATGGCAGTGTTCGCACTGGACTTGGAGGAGAAAAGGGTTGAAGCCAATGAGGGTGCTGCCGATTCCGTTCCGAGGGTGTCCAAACTTTCTAGCATATCGGCAGTTACGGCGGTAAAACGTTCATAGTCGGAGCCTCGGGTCGTCCCCCTCCAACAACGAGAAGGCTGACTTGGATAGACGCAAAAATCCGGGGTATAACTATGTGACTTTATGGTCCGCCACGACAAGGTTGGAGGGGTCAAGTCCTCTCAGCAAAACCCGTCTACAGTGCGCGATGAAATTGACTGTAAAGCAATCGCAACGGTTCAACGAGATACACAGAGATTGTAGCTGTGCTGTGAAGGAATTAGACCTTCGTAGGATATTAGCGGGTCTGGTATCTTCTGTGACATGATTGCTTCCGGCATGGCCGATTCTCTACTGGGCGCGTGGACAGGTCCCAGCAGACCACGTGCAGTTACCGCACTCACCACAGCCCCAAAGCTGTGCCCGATGATCGTGCAGTAGCGACCCGATGCTCGCGCGGCCAATCCTACGGCACGACTCGGACCTTGCAGTAGGTGACTCCACTCTACGTTGTCCCTTCGGCCTCCCGTCGTAGTACGGTGACGAGGGTCGCGGGCACTTTGACACGGTGGGCTCGCAGCAGTGCAGTGTACCGTCCTTAGGTTCGCCGGCCCGACGTCGTAACTTGCTGGTCGCGGGCTTGGCCTAATGTGGTTCGTGACCCGATGATTGGGGCCGAACACTCGTAGCTCGATGATGTGAAGTGGTGGACGTGCCGATGCCGAGGAGGAGATGTCACGCACCCGGGCTCCCTGATTGGAGACATAGCGTCCTTCGTCAGCTGGTGGGGATCTAGTGGCCCACTAAACTACGCAGTTGTGCTTTTCGCACCTGCGAAATCGTGTCGGCCTGGCCAACTTCGAAATCACCTCGGTGGCTTACTCAATACCTCCCCCCGACCCCCTCGCCGAATCGCCGGTAAAACGGATGTGTAAAACAACGAGTCATAAATACCCACGTTCGGCTCTTCTAAAGCACGCAGGCGACTGCGAAGTTTTACAGGCCGATGGTACGCCCCGCCATAGAGCTCAGCGTTTTTATCACGCGAAACCAGCTTTAATTTATTAGGCTGGCAGTACCGGCCGTCAGACCGTATCGTGTTACCGCATTGCGTAGCTTTGTAGTTGGTAACACCCCGCTGCACTATACCATTGCTTGTCCGAGTCCTAAACTAATATTCAAGATCTCGTAATGGTGGCTGCCCCGGACCGCCTGCCCCCAGGAACAATATCGATTTTACCGATCATCACTCGCTGGGTTACTGGATAAAACAGTGGGACGTGGTTAATTCATCCTGCACCCAATTAAATGCGGGTAGGCCGATCGATCAATGTTCATAAGCCGGAACACACAGGAATTTAGCACCAAGTAGTCTCGATCGATTTGATGGTACAGGCTCACTTAAGTACATAAATGACGAGGCCACAGTGGCGCACGGAAGGGGGTGCCGAAGTTGTGCTATTCTATCCGTCCTACCTCTATTACGCTGATACGGGTCAGCCTTGACGGTAATGTCTGCGTTACGACGATGCTTTGATACCTCGGGCCCTTGGCTTGTCTTGCGGCCTCCGGAAAAACCTGAAACTGGTATCGCACGTCCCTCGGTAGGAGCCGATCCACCAGGAGAGGCTTGTTCGTGCATTTTTGTCGCATGCCTGAGGGGCTATTCGATCAACTGGTCCGCGTTCTCCGGCTACCAGCCGAATTTCTCCTCCCCGGAATTGCACTAGGAGGTGCTGCTGATGCCAAGACTCTCGTGATTTTTACTGTAGCAGAAGTGAGAATGAAGCTCAAACATGGGGACACTCAGGGCCGGTGCTCATGCCGCCGTACCACCCGCGTGCACTTCACCCGAAAGGGACGCCCGTTTGAGAAACCCATGGCCACAGAGGTCGTCCTCGTGCCGAAACCCTATGAACTGCTCCATACAGCGCCCGGGAGTGTGTATCTGGCCTTAGTTAAGGCCCCGGCGGGTTGTGACGGGTTACGTACCTCGTTTGGCTAGGGGTTCGGTATAGCGGTCCCTCCTGGGGCTCCAATGGTCGTTACCTTGGGATTCTTTCAGAGTGAGACGAAGTCCATCACGCAGTCCAGCTGGAACGGCTCTAATGGCCCGAGGCAACTCGCAGGTCATCTCGTAGATAGCTCCCCTGGCGCCTTCTAGTGAGATGTTGCCTCGACTGGGTGTTCGGCAACCAATTTTCCTTGATCATTTCTCGTTTCAGAATAGCTTATGGAGTATCCCATACTGGGATTATCGGTGTTGGCTTTCCTTCCCACTACTTATATGGCGATAGGTGTCAATCTTCGCCGTGAAACCCTCAAGTACCCTCGTATTAGTTAGGGTCTCCGACAGAAACGTTTGCCTCATAGAATCCTGTTTCTAGATCTTTCGGTCGACAACGTCGCGCCCTATCATTGGCGCCGACAGGGCCTGGGGGTCCGCAATTCATGCTGATAGGCTGACAACAACGGGAGCCAGATAAGAGCACTCCTTTGGGCCCCCTCTAGCATGGGGATCTCAGTTCGAGTAAGAGACGAAGCTTAAGGCCCGCCCCGTCCACGGGGCCGGTGGCGTGCCGTGGGACGCCAGCGAACCACTCATTTTCTCCGAATGTACGGAGCGGCAGACTGAACAGGTGGCTTGTCCGTCGCAACCCGTGGACTATGGCCGTTGTAGTTTTCCGCTCCTACCGCCAGGGCGAGTTAGAGCACCAATATCATTTAGCTTCTACTGACAGAGGGCGTCGGTCGTTGCTCATTGGCCAGCGCAACGCACCAGCACGAGATGCGATATCCCCCCGTATTTGAGCATTTATTTGCTTACTGATCTGCAAGAGTCTGCCGAGAATGGGGGTGCGGATCAAATGTCTCTAGTTAATATACTTGGAAGCGGGATAGTTCGTAGCTGGCCGGGTGAGAAGAGTGGATTCGTTTGGGAACATCCAACCCATTCGGCCACTCTGCCGGTGAGACTAAGGCGCACATGGGGTTTTACTACTAGGTTCTTCACATCCGCCCCGTAATGACTCCGGGGAATGGCGAAGCTACTACTCTCGCGCGCATTCTCACGGGGGCAACAGACTCACATTTAACGTTCCCAACTGGAGCAACGGCCAGGTGGCGTCACTGTCGCAATGCCCTCGTACCTGTGTGTCTATCGGGAGGCTGCCCGATCACCACGTACTGCCAAATTCCGAGTAGTCTCTGGTGGGTTTGTCTCACCTTGAGTTTTAGCTATAATCTCGCATTACCGGCCTACCGCGTCTGCAGCCGGGGGCTGGGCGCTACCCTGTGTCCGATTAATCAAGAGCTCACGTCATCGAGTGCGCGGGGCCGGTAGATCGGTAGGCCGTGATACAGACTGGACGGCGTCTACCCCTACTACTGTTCCAAGACGCATAGCGTAACTGCGATGAGGAACAGAGGTCACTACACGGCTATTCAAACGTGTTTCTCTACTACGACTAAGTCCTAGTTAAGTGAACGGCGCGGCATTAAATGTGGTATATCGACGATCCAAGGTATGCGTTGAGTTTGGGAGATCTGGCGTATAGGGAGACCACGTTTGGAGTGAAGGTTGCTACCTTCACGAATGAACCTTTTAGAGCTGGGCGGCAGCTTGAGGGGACATATGGGCAGTAGCCCACTACCTTTGCCAACGGTGGGACATCTCTACGCTTCTGCGATTGTCACTGCTGATGGCCGTTATACTATCAACTCGCCAGTCGTGATCCTAATCTTTTTCCACAACTGGTCCGCTAATGTAGCACTCTATGTTTGCTAAGGGTTGGCAATATAGCCCTACTTTCTTTTACTGAGGTTTGATGTCGATCAAGGACTACTGGGGGAGAGCCTTGCTTCTCCGTGGCAGGCGAATTGAGCCACCTTGCGATAGGGCCAGCTTAATGGGCGACGTACGGGCGAGGACTCCCGTACCGCCAAACGCACACGTCTGACCTAGTCTTTCTTGCGTGCGATCTCTCGTTCTTAGCATAACATACAATCCATAGCTGTTTAATTTAACTCTCAGTCCACCCTTTTAGGCCTTCGGTCTATTCTACTTTTACATACCGTTCTGCACCGTACGATGCTATGTGTAGCTTCTTGCTCGTCGTAGGTGATAAAAATTCACACTGAGACGGCAAGTGACCGTGGCTGTTCTACCGATGTCCGAACGCAGCTCTCGGTGGATTATACACATCCCTCTTAACGACAGGACTACCCGTAGAGTCGCCCAAAACCGGCCGGGGTATAAATTTGTTCGTTAGTACTCATTTAGTTGTGGTGCTGTGACAGATGGGGGCCGCTCTGACCTGGCTAAATTGTTCCTGTGGTCATGGCGTAGAGATGGGTAGGGTAGTTGCAGCTATTGCGCATTTGCTGCTCATGTCGTAAAGCAGTCAGCCTCTCGGGAGTGGCCCCTCTTAGCCGTGCCGGACCTTATCGTTTCCCGTCGTCCCAGTTCGTTGTCACAGTCCCGCCGCCGGTTAGACTAAATCTATGTCACCGATACGACGAAGGATGAAAAGTACCAGAGCGACGTGCGGTACCGACATCCTTGACATTAGCTGGCCCCAGAGATCACACATACCCTGGCGCGCCTTCAAGCTGATCGTGGCCGTGGGACGCCGGCCTAACTCATGTAGTGTGGAGCTCGGGATTTTTAGGGTTTTCCGAGTCGCCTGGTCGATTTCATCGGGTCGAGCGGTATAAAAGCCGGTCCTTTATTATGATTTATGTACTTACAGTTAACGACGCTAGAGTAGCACACTGTCTTTTCTGCATGTCGGGCGTGCGTGGAGCCTTACGCGCATGGCCAGTTTATAGACGTCACCGACTAAGATACTATACGTCGGGTGCGCACCGTTTCCCGATAGGGGGCATTGAAAGCCAATTCACGTGCGACCGTTTGGTGACAACGTCCATATGCCCAAAAATTGTTCTTCCTTTACTGGTTCGTGGGTTAGTGGACGAGTTATGTGGAAATCGATTAATAATCTGGCTGTCGGATCAACTTATGTCTTTACGACCTGACTAAAGCCATACATCCCGTAGAATGCCCAGCTAGGCCAGGGCGGGATGAAAGATCAGTGGACCAACCCCCCACAATATCTCTACGACGTTGCACGAGGACGGGACGCTGGTGTCATCTCACACGGCCCGTGCGCCCACGGCTGACTAAATCGAGCCGCCTTCCGCAGGCCGTCAACGGCGTGGCGGCCGTGTAGAAGGTGTCCCATCTCAGACCTGCCCCGATTCCTAGATTCCCCGGCACACGTCCGAACATACGCGAGTCAAGGAACCAGCGTAGTATAGAAATTTCGAATCCCGGTGGACGTATGTGGTAATGAGGCCCATGTTCCGGGGGGGGCCGCGCTACGCGTATACTTACTACAGGGGCGGCAGAGGAGGCGTAAGCGGGACCAATGGCTAAACATAAGCCGGGCACTGACCTGCTTAACATAGCCACTAGAAGGTAACGACGACAATACTATTTTATTAGTTAAAGCCCCGCCAATCGTTGAGTAGCGATTCGCGAATTTACAACTTCGTCTATCCTGGCCTGTCCGTCCTGTATTCTCGTGTTCCACCGACTGACTGTCTTGGTCCGGCACGAGGGGCTGCGCTACCGACCGTCTAGCGTGATTCCACCAAAGCCCTCCAGGATGACAAATACCTCGTCTGCAAGGATCCCCGTTTAGCAAATACAGGCTCGTGCTTGGCCCGTGCGTGTGTGCCGGGGCTGGCTTCGTAAATCTCCGGACTAGGCGCACCTTGAATTGTGACCCATGTGGCGCAATTACCCATGTCCCACCCGGTTCTCGGCCACGTGTCCACTTGTACCAACCGATACGTTGTGATTAGGCTAGGCCCTCTAAAAAAAGTATCTAAAAGATCATTGTGCATAGCCGACGTCTGTGAGACTGACGGGCAGTCGACCCGTATGGGGAGTAGGAAGTATTCGTTGTGCAATGGTACCCGAGGGGCTATTTCGGCGCTAAAGATTAGGTGTCCGCTTCCATCCTATCTCAGTGGTTATGTCGTAGCGGTTCGATGAACGGCTGTTTACCAGCCTCGGCCCCGTCCTCATACTAGGTGAGCACCCAGGTAGTGCCTTTTGAGGTCCGTGTCACTACCCTCTCTTGCCCTAGAAAGGCTGCTCACTATTAGGGGTGGCCTTGAGGTACAAAGCGAGGATAGCGACTGATGCGACCAGTATTTCTATCCCTGACGTGTCGCTCAGCCTTCACCTTGACGAGCGGAGAGGTCGGTGGTGTTTTGGGTTATGCCTGAGGTTTAGGAGCGGCCTTGTCGTGACCTATGGATTGAGTGATTCTAGCTACTGGATCGCCCACGCTTTCGAAAAGGGTGCCCCAGGTAGGTCCTCACTCCGCTGTCACCTGTTACCCGTGGTCTGAATACTACCAGCAAGTAGCCGTGTGTTAAGGCCTCGTGGGTCTGGCAGGTGCCTTATTGCAGGTAATCTTCACGGACAGCTAACGTCAGACGGACGGCAATACGGCGCCGTAAGGCTCTACTTACCAGGGCCCCCGCACACAGGTATGCGTTCCTGCTGAGTCTTGATACTCCTGCATGCTTCATTGACGGAAGACAATGATGAGTCCAACCGCAGTCCGAGTGTGCTCGCCGAATGTTTTTTTCTGTCAATTGCATAAGTCCAACTTGCGACTAGTCATCATTGTCGCGAGATGAAGTCCAGTGCGGTGCAGCAGACATCGATTAAGTAACTAGGGGTTTGAAAGGCACGCGGGGAACGTAGTTAATCCCGGCTTAGATTTTGCTCTGTACGTGTCTAGCTTCGCTGAGCCTGGGGGGGTTAGGACACTGGTAGCATACCCGCTAAGCGACTGTTTCGGCGCTGTATCATTTGGTGCCGGTAGCGCGTGGTGGTCTTTCTGGGGGCCTGCGTACTCGCCTTCATTTCTCCTGCAGATGGTTGCCGATTCTCACCCATATCTCGCCGCAACGTTTGTGCGCCCCCCGTTTCGTGCAGCTACCCGGCTTCTGAGTAGCTTTGGTGACGACACCGTCCACATTTCGTGCGACGACTGCGCGGGTGTGCCAATGAAGTCTCTCGGCATGTGGGGTCCCCTCACGGTCGGTTGTAGAGTGAAGTAAGCTACAAGTTGCTCGTCGAAACACTAGGTTTACCATTTAAAAAGTCAACTAAATAGTTTGGATACGCGGAGTGAATGCGCCTGGGTTTTTTCTCACTCGTGCGAGTTGGACACACTTGGCGTGTCTTTCTACGGGGCGATAGACCACCTAGTCCCCCAAGCTCCTGGCCATGACACATTTACCGGTTGCAGCGAAGACCTTATTCTAGATCGACGGTGTCAACAATTAACATATTGCTGGGCTAGCTACACGACGTTAGTACTGAATATCCACTCGATACGTTTGATGCTCCCTTCGTAGTGATGGGTAATTTTAATTCACTCACCGCGCGCGAGGCCGCGTGGTCCGTGAGCTGGCCAGATTGCGTGCTGCCGATGCGATGTATACGTCGTGCCAAAGTGATCGTTACAAGCCCTATATAATCCGCAGATGGGAGGCGTGAGTTTGTATATTCATGTTACGTGCTTCCCAGCTGGCAAGAGCGGGAGCTTGTATTCCGAAACCAATACTTCGTGAGCGATCGAGTGCTGGTTAAATGTACGGTCAACAAGAAGTCGAGCAAAACCTCGTTCAACCAACTACACGCATTTCCCGACGTCCATGCCTTTAGGGACGCTGCGACTCGAGCCAGACTTGCTCTTCCCTTTTACTAACCGGACGACCAAACACAGACGATGTAGTGTCGTTAAGGCCGCCACACTGGTTCACCGTTTTTCTTCCACCCTGGTCGCGGCTTACGTATTGAGTGTGACTCCCGGCGATTATGAGCTTGAATCTGTGCGGTCCTCCTCTACCAGTGTGTCATATGCGCAAAACCTTGGGATTAATCATCTCCGTCCCCCAAGCGGGCCCGCGGGCAAGCTAGTCAAGGTAAAGAAGTGGTGTGGTACTCGACGGAGTCAAAGATGGGCGTCGACCAACCGCGAGTTAAGTGAAATGGGTCCTTGACGTCCTAGCAGAAGCGAGAACTCGTTTTTCTAATGTGGCCAACTTCCGAGTGGTCGTTTATCCTGTATCCATGACTCATAAATCACTAGGACCACATGGAACGCATTTTTCTTGTCACTTGAGTTCCAAATTCGAATGCTCTCCTAAGGATGGCAGAGCTCGAGTTACCCCTTCCACGCACAGGCGTGTGGAAACGCTGTTAAAAGTTATTTCGTTCTACTCCCTAGATGGTAAGGTGTCCTTACAACACGTCGACTTCCTTAAACCTCCTACGTGTTCTAATTTGGGATCATCCTATCGACATAGGTGTAGTAGCTGAATCACGAGGCATGTAGATGGCACGACTTCTCGATTTCCCTACTATGTGCTTTTTCAACAAACATAGTCTTCCCATTACCACCTGATTCGGATTCGTTTCATACACCCGCGTAGCCCTTGGCTCTTACTTGCGAGACTTGTTTTCCTCAGGTTACTAGCCTACCGGGCGGTGCGGGGTCCCATCAAGGCACCTGAGTGACCCCATTCTCCGGAGTGCCGACTTTCAATTCGTACCGAGGTCTGCTGCCACGTTCGTCGCAGGAAGCAGCTTCGGAGACCAGTACAAGGATACAGGTGTTGGCTATTTGGGCCAAAGGAAGACCTAACCTAGCGCCTAAGCGACGTCTTACACCAAAAGTTGTTGCTGCCGATCTAGCAGGTACGCCCAGCGCATACGGTATCGGGGAAATGCATGGGGATCGGGGCGGCTAACTGATTGGAATCTAGAGCGTCCTACTGAATGTGCATCCTGAAGATAGTCTAACGCGACTCAAAAGCTTCGACCTCAGGTTCTTTGATCTTCATTGCAGGCTATTATCCCCCACATAAGTACTAAGGAGTTCGATTACACAGTGACAGTATATCATGACGCTATGGCTACAGGGATTAGCACGGACTGACCGAAATATTGAAGTACTCAGGGAGTGAGTCTGTCGTAGCTGTACTACAGCCCTTCTATTAGTGAGCTGAAGTCGGCGGACCCATACACTAGCAGGCTAAAGTAGAATCTCTTGATATTCGCTCCGGACGGACTAACTAGAGGTCTTATTAAAGCACGCGTGTTAAAATCCCTTTTTTAATGTGGTGTGTACACGGGATATAAGGAACCTATGATAGCTATGATCAGCAGACCGAACACAACTGGTCATGAGACAACGAGTCGTCGCGTAAAAAAGGTACTGTGCTAACGGAACGTGGGGACTGCCAAATCCTAGTTGCGCTCCTATTGGGCTCGCAACGCTGCTGTATTCAAGCGCGGATCGGCTCGCAGGTCCGGGTGCTCTTTCTCACCGTCACTCAAACATACGAATATTTGTATTGTATACAGGACGTCCCAGATCGTTTCTGCCGCGTTAGACGGTTGGTGGGCCCACGGGGCGCAGCCGGCGTTTGTTGCGTACCCTAAAGCCGTACTGTAGTAATTGAAGAGAGACTTCACATAAGGCGCAGAATCTTCACCGGCACTGCACTCGCTGGACCACCGCATATTGGTCATTAGGTTGCATGCGCCGCTTGAACGGGGTTCAAGTTGGTCGATCTCGCGCAGCGCGGATTAATATCTTTACGTCTCACGATTGGTCGAGCACAGCTGCAAGTGTATCAGACTAAATAAAGTATTTCTGTCTAGGAACTTCCTCCCATCGCTCACGCCTATCGTGAGGACGCTATTACTGGTGTAAGAGCCCCGTAAGTGCGGTCAAAAACGATTAAGAATCAAGTACTTCTGAAAAAGACACATCGGTCGGTATATGATGGGTCCGAGAGCGCTATTATTAGGAACGTCTAACCGCATATCCCATACACGCAAGGCGGGGATGAGCGACATCACGTTCGAAGCTTGTCTCTGTTGGCGAGGGAGTTGTCTCCAGATGCAATGGTTTGCCCGCTAGCGAGTCGCCGGACCCTCGCGATCCGTATCTTCCCCAGTTCCCGTCCCGCGCGACGTTTCCAGCCTGTGCGCGCAACGCAAGTTTATTGACTCGCAAGGCGAAATATTTTGGTAATCGAACCGACCCGGGGCTCCGTCCATATGGTTCTCGTTTACGCTGTCGCGGCGTGCGGCAGTGTTCAAAAACTCCCAAAATAGCGCTTTGCCCTACCTTCAGCACTCACCGCACGTAGCCTAACACGTTGTGGTAACACGCTGTAGAATAGTCGCGGATGTAATAAACCGTTACCGTATTCGA
		</sequence>
		<sequence>
			<taxon idref="ETH5_2011"/>
			ACGT GCGGGTAGCAGGCGCGTTGGCCAATACAAGCTCGGTGCGCTACCGTGCCCTCCGATCACTGTCTCGCGGGACCTCGCTCACCCATTTACGCTACCTCCTAAGGCTTTCGCCGGAGAAGCGGCTATGGAAGTTAACGTCTCGCTACTGTACTACCGAGAAGGAGTTGGTTCCGGGTTACAAATAGATAACGAAGCAGGCTATGGTTAGCGAACCTCCGGCTGCGCACTCCGGCTCTCGGTTCTGGCATTCGGCCCCCCCGAAAAGTATGCCATGCGGAAAAGGTAGATATCGCAGGGCATAGCGCAGTGCACTGCTACTATAGCGTAAGGCTCGCGGGTCATATTAACACTGTACCGATCAAGCTTTCATCACTCAGGTAACCACATGTGAGACGTGTATGTGGAGTCGAGCACTTTGAACTTCTCAAATTAGGCGCCATCGTAGCGGCTTGTGAACGTCTGACCAGCCGCTCCTATGAATCGTGTCGGTATCCGTGAGATGGTAAGACCCCCAGAGATGCCATGCACCCGAAGACTCAACCCGATACCGAGCCGGCGGGGCACCGCGTGCGACACTCAATATGCCTCCTGGCGCGGCCGAGCTCCGCCCGTCTTGGCCCCCTAGTCAGATGCTTGGGTCACGTCGCCCTACTGTGTGCATTATGCTTTCGATGGGCTTTGGGAACCTGCGCTAACCCTGGCCGCCCTAAATATCGGCCGTGCTTTCACTAGGGTACCCGCACCTTCCCGTAGCCCGGCATTGCGAAGCCAAACCGCGGAAGCAGGTCACCGTGGACTCTGACTGCAAATCCCAGGAGTTTTAACAGCGCCAGAGGTCCGTCACCGCTTCAATAAAATTTTACAAAGCATATTGCTGAGTAACGCGTGACGCAACACAAATTATAATGAACTACATTGGCGAATGGGGTGCTTGGGTTGCATCATACGTGTTACATCCCTTATCTTGGCGGACTCTTACTACCATCTCGATGAAACCATAATGGTTGTTGTAGTTACTTCGGCAGAGTTGGGGCGTGAACATCCCTGGAGATATGCACATGGAGCTAATGGGATGCCTACTCGCCCGGATATTCCCCCTGTCGCCCCTGGGGTTTCCGCCCAGTCCCCCCGCGACGCTTTTTTACATAACGCGTCCGGCGAGGGAATTGCGTTCGGGGTGTTGCTTGGTTACTAGTTCTGACCGCAGCGCAAATAGACTTATGGGTATAGTGGCTTCATCAGTGCCAACCACTCCAGTTCTGAATAGCTTTAGATCGGACGTTCAGATCCCGTCTTAGTTGCAGACGAGCAATTCGTATGGGAAATACGATCAGGCCGCGACAGACTACTCTCAGGACCGCTCACCTGTTGCGTCATTCCGGCCTAGCCACAGAGTACAATGAGGGCGCAGTGTGAAGGGGATATGAGCTACCCTGTTTTCTCGTGAATATCGTGTGGGGTATCAAGTTCAGGACTCTGAGCGTGTAGCAACATCCCATTTATTTAGCATGCCTGGAGACCTGCAATCCAATCGGCTTCATGGCTGACGCGCTCGCTTGGTACGCCTTAAGAAAGACAATTGCCGTTGGTCTCGTTGCCCCGAGGCCGAGGATCTATTTTAAGTTGTGCCTCCATATACGGCGTCGCATATCAAATTAAGGAGCGAGCGTTCAGTTTAGGAAAGCTCCGGGTTGTTCTAGACGCCAAGGTCACCTTAATGAACAGACGCCTCCGAGACTGGGGTAGCCTAAGAGTTGGGCAAGGACTTGCCGCGAGAGCAAGGTGCCAACATTGTATGACAGCGTTCGCGAACGTAACCGTTAACGATAGACACGCGGATGGCGGGGTGTAGTCCGAAAGATGGTTATGATAATTTTTCTACTCGTACCTTAGCCCACCTTCGATGATTGCCAGGCATCATAGACGAACACCCGCCTCGTCGAAGCGCCACATCTAGCCGTCGAAAAGGAGCTAGGCCCGCCCGTCGTCACTACCGTGTACTGACTTTGCCCAGTCCGACTTGGCCTGGGGTCACCATAAATGGTGCTTCGCGTCAAGCAGAGACCATTCCATGGTTCCCATCTTGCACATGTAACGCATGTGACAAACGGCCACCTCGAAACGGCGAACCCCCGGATTCAAAGGCGTGGTCGGCATCACAGTGTCTTGTAGGCTATCGACGAAGTTCCGAATGATATACTGGTGGCAGATGGCGGGCTGATTCCTACAGCATGAGATTAGACGAGGAAGAGTGTGGATGGGGTGATTACTGGATTAAGCGGAGTGCGTCGCTGCCTTTACCACTAGGCCCGATGAGGATCCCTCGGAAACGCTCTGTAAAAGGGTCCACGCAATACAAGAATAAAAACTGCGCGTTGGGATAGCATTTGGCTCAAACAATTTGAATTGGGCATCGGGCCAGAGTCCTCATAACTACCCGGTACTGCATGGGGGTGAGAACTACCTGCTGCTTAGAGAACCCTTGCACACCAGGCCTGCTACTGTTACAGCATTCGGGAGGGACTAGCGACATTACATTAGCCGTTTAAAAAGTTAGTCAGAACCACACAGCTACTCGCCGCGTGCGTTACGGCAAGGCCGCCGCTTGGACCCATCACTTGTCTACATCGTCATATGTCTCGCGAGCGGCACGAGTTTACGCTAGGCACCACCAATAGGGTACATACTGACAAGGAGATTTAATCTAGTCCCCCTGTGACGCTGTACTGCACAGCTCTACATCAGACACATAAAATGCTTCTGAGAGGAGGGAACACGAGCGTATCGCCTTCATGTGTGGACAGGTTAAAGCTAAAACTGCATGATTTAAGGGGCAAGAGCAAGACGCCGAGGTAACCGCCCGAGCGGAGCCTGTAGCGTAGTCCATGTATGAATCATGTAGTTCGTTTGGGCATCAAATAGCGCGTATCCATTAGAAGAAACAGGCTACGGACAATTTATACCGCCCTCTACTGATGGCCTTACGCGCACTGCTCTTGGGCGTGAGTAGTGGGGCAAGTCGTCGGAGTTGCCTTAACATGAAACGGGACCTGAAGGAGTTGGCAATGTCATTAAGCCGTACCCGCCGCGCGACCCAGGTTATCGAGGGTGTGTGAGGGATCAAGCTGAAAGCAGAGTATAAAAGAGGATACTGCAGATAACGTCGGCACCTCATTCCACGCGGTATGCGTATGGGCTGCAACCGGGTAAGGCCAGGGAAGATGAGATACTGCTCGCTTCCGAGTCGTTGAAAAGGACCTTTCATATAACCCCCTCCCAAGGTGACGCCTATAAAGTGAACTAATCTCGAGCTTCTTGTTCTAACGTGGATCTCTGCAAATTGAGATGTTAAACCCGGGTTATAAACTAGCTTTTTGTAGTCGTGAATAGGAAGAGCAAAAAACGCTACTGCTATCAGTTAACGTGATGCGGGGCCCCCCCCAGCACAAGCAAATGCTGAATCTCACACGGGAGCTCGCATGGGGCGCATGACCAGCAGACGGACGATATGTGAGGTCCGGCGGTCCAGGCTTGTGAGGGTTCCTGATGATAAATAAGTGCTGCAGGTAGATCGTCGAGGTACTTGGTCAAATATTTCAACGGGGTTTGGATTGAATAATTATTATCAGTGAAGCGGGCTGCCCATCGCAAATGCTGCGATTCTGCAGGGAATGTAGAGTTTTGCATTCCGATCCATTTTAACGGGGAAAGAGTAGGTCCCTCTCACATGGGCGCTGCCATACTTTCGGATAATATAAAGGAACGGCAGCGAGGTATTTGTCGCCACGCCTTCGGTATCAGGGGACATCCTGCACTCTACAAGGCGCGCTAGTTAGGACTACTCAGCGACATTGTCGGCGCCTAACGTACGACGTGCCCTTTAGTGAAACAGGTCTTTCGCCCGGTTATTTACCCATATGGGAGCAACTACCAACTTACTACACGTCGAACAGCTGAATACCTTCCATATGGGGTTCTCGGTGAGACGGTTCGGCCCAGTAACTGCCGGTTGCCCCTCCCTAGGATCTCCGATACAAATGACCGCACCTTGCCCAATGGTACCTTTCTGAATGTATGACACTCCCAAAGACAGGTGAATGATTCCCGCCCAACCCGCGGATAAAGGCTAAGCCTGAACAACTTGTTTTCGAAGCGGGGGCCCGCGGTGTAAGGGGTGGTCAAAATCGCAGTTTTTTGGCTCCCAAGAATCTTCCTCTCGCCCGCGGCAAGCAATTGCGTGGGCCTCCTATACGTCTTCTGCGCTGTGAAACATGGTTTTAACTGGTTGAACGGCCCAACGCTCGGCTTGTTGTGGTAACGAGCGAAGTTTCAACCTAGGGCGGCTCGAAAGCGGCAGAGCGATAAAATCCTATATTAACTAGTTAACATCACGCACGAGCCTAGACCGGTGATGAGTGTTCCGTCAGCATCATCGTTGTACGCGGAACTTACCGCTCAATGATGGAATCGCGGGTCCAGAAACTGAGATCAGAGACGGGGCGCGATGAAACCCTCACGGGCTACTGCCAGCGCACCTATGGCACCAGATATAATAGCTGGAATAAGCAACTAGATTATAGTCCCGGCATCGCGCCCGACATCCTGCGGCGGCCTCACGGATTCCCGGTTCCGAAAGGCCCATGCAGCGGCCACCTCGGTGTTCGCTCATTTGATAGTCACAGAATCACTTTCCTTGCTGCTCCCCTTTCTCTCCCATTCACCTCTAATGACAAGCCTAGATAGATGATTTCCCAGGATCGTGACCCGAATCCTTTAAACATAACCGAGGCAGGGCTCTGACGACACTTACGTGGATTCTGGATCGGACGGGGTTAACGTTGGAACGGGCTAGGACCGTAAATGAGCTGGGCTTCAGCAAGATATATCGCGCGCACGTGCCCTAGTCCCCGGCCCCTACCGCCACATCCTCCTAAAGGTGGTTCCAGCAATCCCTAATCCTTAGAGCGTAGATCCGTTGGACTGTTGGCCATGAAATGGGGCCTAGACCGGCGAGGAACTAGAACGGCCGACCGACTTCAGTCGCGCAGATCGTCCTACATGGAAATAATCACCGCAAGGCCTAAAGAGACCCATTTAAGCCCGTTTTCTGCTGACCAAACAAGATAGGCATTTTAATATCAAACAAGCCATCAAGGTACAAATATTCGGGTAAACATCACGCCGCCGATTGCGTCTCGTGCAAGCGGACGGCTGGTTGCCTCACACCCGTTGCGATGTCTTTTTAAATAGCCTTCGGAGCTGGCGACGCGTGAGGTGTGCTATTCCTTATAGGGTTCCAAAACCATTAAGTCAGTTGAGAGGCGAGCGATTTGAAGAGATCTTAACTTTCCCGAAAGTCCACTGACCCGACACATGCTGCAGCGCAAACGCCGCTCAATGGACGCAAGGAATCTCCGCCTTGATGGAACGTGCTTTACCTTCAAGACGGCATCAAAAGTAGTGGATCCCTATATGCTCGAATAGAAGCCTCTCGGCCGACATCAGGGAAGAGGTATCGTATTCCGGGAGATTAGGGTGTCTGGTATGCGTGGCTCTTTAGGGACAAGACTCTAGCGGTCTAACACAGCCGGCGTGGACGAGTTTCGAACTAGTTGGGAACGTTCTAAGATCTAAAGTTAGATAATGCGTCGGGAGATATTTCTCGACTTCGCCGACTACCAAGAGGGGGCTCTCGTCCCGAGTTGACCGTTCAAGATCTATAGGAAGTTAAAGAAAGGCCCGATGTCACACAGTACGACCAACAGCGTAGCACTTCGCCGGCCAGATCGTGGGAACCAACCGTTGGATGCAATGTGGGCCTCGTAGGGTACCGCTTCACCGGCCTGACACGGGGTAAGTGAAGGATAGATCGTTCGCTGCCCGGGGTACCGCCCTGAGCGGATCAGTCTTTTGACGACAGCGGGTGACGTCCCGCTCACCAACTCTCCGACTTGGGGGCGGCCACAGCGCTTTGGAAACAGGAACGGCACGGACCCATGGACATGTGAAACGTCGACTCAAAGCCCAAGTGCTTTGCAGGCGCACCTTCTGCTAAGTAGCTACGGGACCTTCGATACTGTGGCCCGCCGCCTAAATACCGGGTGCTAAAATAGCTGAAGGCGCTTGCCGGATTTGATGAAACCCATGGCCTAAGTTACGCGGACCGTCACCCTCTGACCTCAAGGAAGCGATATCAAATCGAGGCGTGACTAGAGTCATTGATGAGCTACCCCTCCCACTTGTAACATGATAAGAGGACACTGTCCGCGTCACAATCGGAATTGGGATCCTCGGTACGGTTTTCACGAATTCTGGGTAGAGGGGCCACGTAACGTCTCGTCGGAGTTCGGTTGAAACCGACGCGAATAGTACGAACCGACTGGACGAGGCGGCCTCAACTAGAATTTGGTGGGGTGTCGGCATAGATGCGTGATGATTTTCGTCCATGGCGGGCAGCGTCAAGGTGGGTTCTTTACACGGCTCCTTGCGCGGTTAACCTGGGTGGGACATTTACAGCCGCTGAAACCCGGATACAGTACACTTCCCAATGTGCTTCCCCATGTCGTTAATTCGCAGAACGTTTGAGGCGAACTCGGTGTTTTACTCCCTCAAAGGCCTTCTGATAGTAGAACTGTAGATCTAGGATGGCTTGATAAATCGCTCAAGGGAGTTGGAGTGCTATTGGTGATGATCCTGCCTGAAACGAGATTGCCGACTCATCGACAAGAGGCCGCCAGGGTTCGCGCCGGGTAGTCGGGGTGGTCTCAAGAGGCTCACTCTGATTCTTAACCTGGGCATCGACACTAAACAGACAATGCAAGTGGGTTACCGTTGATGGCGTTCATGGAACGACAGAACTACATGCACTTTAAACATGAAATCGTGTGGGGTTGGTTGCCCTGGTTTCACAGTTTGAATACGGACGTCGAGACCGCCCGCAATATACGTCAAGCTTACAGACCACACGCAGTCGGGTAGGCTTCTATCATTAATCACAAGAGGCGCTCCCGTGAGTGTTAATATCGGGTCATTCAAAAGGGGACTTTTTTTTGAAGCCCCTCGGTTCTCCCCGTGGTTCCTATTTGGGGATTCGCACATTAAATACGTGAATACAGTCACACCAGTAACGCGCCACTGCTGGCTTTTCGCTGATCAGAATATCCCATCGGAGTCTGGTGGTACAATAAGCGACGAGACACGTTATCTCATGTGGAGACATACCCACGAACCGTAGACCCGTTATGAACACCACCCAGATCTATCGGCTAACTCTGATTTACCCCATGATCGGCCAGTCTAGCGGCAACGTATGTAAGAGTTACCCACGTCCTGGTCAAGCACGGACTGACGTAACTTTCTGCAGCTGAAAATCGCTCCTCCCGTTAAAAGTGTGCCTCAACTCGCTTAAGGATGGACTATTTTCTCCAGTTCATATGGCCAATATTGGTGGGTGGACAAGCTCCGGATTTAACACGCCTGCCAGGCATGACGATACGAGGTTTCAGGTTGGTGAAGAACGGTTCCCGGCCCCTGCCGCGCGACGAATGAAGTACTCTTTCTATAACGCCGACGTCTAGGCGGGCACGATCGTCTGATTGCATCGTGGGAATGAATAAATACAAAAGACGAAGCTGAAAGCAACGTGACATGTGTGACGCCCTGCTGGGTACGCTGCCTCGTGTCGTTACGTGTGATACCACGCGACCTGTCGCTGTGTTCGCGCTAGATCCCACCCGCCATTGGGGAATGCAGAAAACGGCTACCCCACCGATGGCGCCGAGCGTAACAACCACTTAGTGCTGTACCGAGAGCTCCTAAGTATGCGTTCTAGAGTGTTTTGAGCATGAGCGTGTTTCTCTCTTAAAAATAAGCGGTGTTTATCACGGGGATTATGGAACCGTCATATTATAAACTGAAAAACGCTCCCAGATTCCTAGGATTTAGACGAGCTTATCAGGAGTAGGCCCGCTTTTCAGTACCGTAGTGTGTTTGCGAGATCATACCACAGAAATCGCTACACGCAGTAAAGACGGGAGCGTCCTCAACTCATGAGCGCTGTTAGGTATGGTCGCAAGCTATTCGGCGGCGATCGAATTGGAAGGACGTTCACATCACGGCTCATGGCGGGACGTACTTGCTCGAGCCTGATTGGATATATAGCCTTGTACGAGCCTCTTCTGATCCCAGTTCCTTCTTGTTCGCTTGAGGCGGTGTGTAGGGGTCCGTGGAGGAGACGAGGGCTACGCCAGCTGAATTGGACACAGAAGTAGGTAGCCCAGATCAACCCGACTACTTCCCCCGTCGGCGTGATTCTTGTAAGGGGGCACGGAGCGAGATGGCCTCCCACAACGGCATGGAGGCCGTGGGTCCTAGTATGTGTACTGGGCGGAAGGCGTGAGACTAGGTCGTCTTCATTATTGTTCGACGTATTTGAGGCCGGAGTAGTGTACTTGTTCCCGCGCACGACTGATAGGCATCAGACAAATTAACGTGGTGCTAGTTGGCTATCTGTTGGTAATCTGGCGCGACCAAGCTGAAGGCCGACGTAGGAGAACGCACGATGAAAGCAGCAGGGGGGGGGATGTGGTGCAATACCGAAGCCACTGAGGTTCTCAGGTCATTAAGATAGTGAGGCTCTCAAAGTATCGTGCACCACGACAGAAGGAGGCTGAGATCGACTATAGGGGCACTACTAACACCCCGAGCACGCAATGAGGTTATGTGACATCCGCCAGGTGTCAGAAGACCGTACAGGAGGACAGTCGTGGCCGGATTGCGCTAGCCACAGGTTCAGGGGGGACAGCCTCCAGGGCGATGACGGATGGCTACAAGCGGGGGATGGTAACTAATCAGTACTGGATCGGCAAGACCACCCTGACTTGCGATTCTAAATCCGACCTCCTTGAGGATATTAACAATGCATCGCCTTACATACAAGTCAATAGGGCTTAATTTAACATTGCTGATGCACCCCACTTAGCGAAGGATCCGCCCTATAAGACCACTAACAGGCTAAGTTGTGATCCGCGTAAGAGCTAATAATGACGCCTACTATAGGACGGGCATAAATGGCTCAATAGGCGAGCCCGCTGAGACCGTCTCTCAGCGCGAGGCTACTCGGTTATCTACATGTTCTAATTGCGCCGACCCTTCCCAGGACTAAAGGATTGAAACTCGTTGTAGCTCCGTTGCGTGGTCCGGCGGCATGAGTGATGGTATGACGAGGCTTGACCGGCAGTTTCCAGACTATTCTATAGATACGAACGAAAGCCGTCGAGATGGAAAGGTTAACGTGGTGACCGGAGCGCAGACTTAAAGGAGTAAGCGGGCGTTCCGATTACCTGCAGTTCCCTTGATCGCCCACTCTACTGCCCCCCGCGTTCCCGGTGACCTGAAATATTAAAAGACCGCGTCTGCCATGTCTGATCTGATTGCCAGTGTGTGTGCATTATCGCACTCGGCGGAAACCTACTCATACCCCGCGCGGAACGAGTCACTCGCAACAACATTCGTTGTGCTTCGTTACCCATCAATACGAGCTCAATTCTTAACGGAGCACTGGGGAACTGGTAGTCCCGATCTTGGTGTATATCAACGGGCGGATGTGACGTGAAAAACAGACCGCAGTCAAGCCCCCAATTGGGACATCTGGAGACTCGATCCGTGGTATCAAGTCTCAGCGTGAAAAGTTCGACCTGGCGGCCGCGCGGTGTCGGTGGCCGTCGGGAATAGTAACTATGCCGATGAAATTAGAGCTAGACGGAGCTGGGGCTGTCCCTTCCCCCTTACCGGGTTGATGTACGGGACTCGGTTCAAAGCTGGCTTTGGTGGGCCATGGCTCCCCACGAGAGCGTGGGAACTGCTGGTAAGGGTCAAGGCGTATGGATGTCCCAATAATGTAAGGTAATGGATCACCGCCCAAACATAGGCCGTTCGTTGGTATCCGCGGCATCTGTGGTGCTCCATGCCCACGACGGCCCTATAAAGGACTTATGATACAGGAGGTCCCAGCACGAGCAGCAAACCTTGAAACCGCTTTGTCGTCCTCCGATGCCCCAAGGTGGTGCAGAGCTACTCACGCGATCGATCCGATTCACATCCGCATAGGCCGGGTAAGGCGGCGATATGCAAGATTCATGCCTGATTGTGAAGAGGAATCAGGCTATAGGTTGAGACGTGTTTCGGGAAAACGTATTTCAGGGCGATTACCCACATTGGGTAGCCGGAGGTGGCTAACTCCGCAGGGCTTCTGTTCAGCCCCATGTGGCTTATTTATTTGCGTCGCGTAAATCGATTAACGCTCGCGGGGTGTCGCTCGCGCATACGCTTTCTCCGTCCACGTGGCTGCAGATTTGCGATCTCGACCGATCACACACCGGTAAGCACCTGCACACCTATGGTCCGGAACACCTCAGCGAATACGCCACCTCGCTTGCCCTCTCGGGTTTGGTAAATAATGCGTGGCCTCCAGGACGTCCTCCTGTGTCAGTGGGGTGGGTGCTAAGCGACCAGGACATAAGGCTACCATTACATCCGCAGAGCCTCTGACGCGGCCAGGTTGCGAAGATCAATGCCGCCCTATCGAATGAGGGGCGCGACAGTCCGTACGGATTCGCGCAACGTGCCCAACATTGGCTGGGTTTGCAAAGGCAGCGAAGCCTCCGGAACATTTTGCGGTTTGTGCCGGTACCACAGAACTCGTTAGAGCTTGAAGGACAGCAGCCGGGCACAAAAAACGATCTGATCCCCGCGGCCTCGCCAAAACTCTAGAGAGAGCTGTATTCGAGACGTTGACGAGTCGCGTGGTTGGGAAAACGCTAAATAGCGTCGCGACGACGCGTCTCCCACCAATAGTGTACGACCCAAAGCCTGAGGCCATCCCATAGTCAGAGTGAACTTTGGTTCTGAGACCGGCCAGGATCGCCCATCAAGGGCGGGTCAAACATGGCATCCACACGTGCGTCGAACTGCTGGAACAGCTGAGATGTGGCCTTGCGCGCCACATTCAAGGAATAGCATCAGTTACCCCCGCCGGCCACTGAACAGGGGTTGGAATGACCCCGACTCGAGACAGCAGCCGGGACGGCATCAGTGGGTCCCTGCTCCAACTGGGACCGGTCCGCACTATTTACCCCCGTGTAAAACGGCTACCGTGGCATCGAGGTTTGTTGCCCACCCAGGTATCTCGGTAGTGATTCGTAGGGGGCCGCAAAGGTTAAGGAGAATACTGCCACCGGGATTGGAGCGTTAACCTTAATTTTTTGGAATCGTTTTCCTCGGCTATGCTACGGTTGACATGTTGTTTCTGAGACGATCCATGGGTCTAAGGACTGCCACCAGAGCTGAAACTAGGCAGCGTTTTTGACCCGGCAGCAGGGGAATGATTTATCGACATAATAAATAGCGTTTCTCCACCATACCGCAAAACCAAATTTACGGTAGTAGCTTTCTAGGAAGTGTGGCGCCAATCGATAAAGACCTTAATCAGAAGTGCCGTCCGCCGTGGTATTTAGGCTCAGGGGTCAGTGAGGTTTCGTCAACTATAGTCGTTCTGTCAACCCACGCGCCACCGTGGAGGGGATTTCTTCATCTTAGGGGGAAACGCTTACATGCAAGGTTAGTCGGCGGCATGGGATGTACTAAACGAAGACGAGAGAAGCGCCAAACAGGCTTATCTCCTTAGTCTCATTATACGAGATTAGGGATAATCAGGGCACGTAAGTCAGTATGGCAGTGTTCGCACTGGACTTGGAGGAGAAAAGGGTTGAAGCCAATGAGGGTGCTGCCGATTCCGTTCCGAGGGTGTCCAAACTTTCTAGCATATCGGCAGTTACGGCGGTAAAACGTTCACGGTCTGGAACTCGGGTCGTCCCCCTCCAACAACGAGAAGGCTGACTTGGATAGACGCAAAAATCCGGGGTATAACTATGTGACTTTATGGTCCGCCACGACAAGGTTGGAGGGGTCAACCCTTGCCAGCAGAGGCCGTCTACAACACACAGCCAAATTGACTGTAAAGCAATCGCAACGGTTCAACGAGATACACAGAGATTGTAGCTGTGCTGTGAAGGAATTAGACCTTCGTAGGATATTAGCGGGTCTGGTATCTTCTGTGACATGATTGCTTCCGGCATGGCCGATTCTCTACTGGGCGCGTGGACAGGTCCCAGCAGACCACGTGCAGTTACCGCACTCACCACAGCCCCAAAGCTGTGCCCGATGATCGTGCAGTAGTGACCCGATGCTCGCGCGAGGAGTTCTACGGCACGACTCGGACCTTGCAGTAGGTGACTCCACTCTACGTTGTCCCTTCGGCCTCCCGTCGTAGTACGGTGACGAGGGTCGCGGGCACTTTGACACGGTGGGCTCGCAGCAGTGCAGTGCGTTAGGCTTAAAGTCTTCAGCCCGACGTCGTAACTTGCTGGTCGCGGGCTTGGCCTAATGTGGTTCGTGACCCGATGATTGGGGCCGAACACTCGTAGCTCGATGACGTGAAGTGGTGGACGTGCCGATGCCGAGGAGGAGATGTCACGCACCCGGGCTCCCTGATTGGAGACATAGCGTCCTTCGTCAGCTGGTGGGGATCTAGTGGCCCACTAAACTACGCAGTTGTGCTTTTCGCACCTGCGAAATCGTGTCGGCCTGGCTGACTTCGAAATCACCTCGGTGGCTTACTCAATACCTCCCCCCGACCCCCTCGCCGAATCGCCGGTAAGATCCGTGTGTAGAGGGCCAACTTATAAATACCCACGTTCGGCTCTTCTAAAGCACACAGGCGACTGCGAAGTTTTACAGGCCGATGGTACGCCCCGCCATAGAGCTCAGCGTTTTTATCACGCGAAACCAGCTTTAATTTATTAGGCTGGCAGTACCGGCCGTCAGACCGTATCGTGTTACCGCATTGCGTAGCTTTGTAGTTGGTAACACCCCGCTGCACTATACCATTGCTTGTCCGAGTCCTAAACTAATATTCAAGATCTCGTAATGGTGGCTGCCCCGGACCGCCTGCCCCCAGGAACAACATCGATTTTACCGATCATCACTCGCTGGGTTACTGGATAAAACAGTGGGACGTGGTTAATTCATCGCGCACCCAATTAAATGCGGGTAGGCCGATCGATCAATGTTCATAAGCCGGAACACACAGGAATTTAGCACCAAGTAGTCTCGATCGATTTGGTGGTACAGGCTCACTTAAGTACATAAATGACGAGGCCACAGTGGCGCACGGAAGGGGGTGCCGAAGTTGTGCTATTCTATCCGTCCTACCTCAATTACGCTGATACGGGTCAGCCTTGACGGTAATGTCTGCGTTACGACGATGCTTTGATACCTCGGGCCCTTGGCTTGTCTTGCGGCCTCCGGACAAACCTGAAACTGGTATCGCACGTCCCTCGGTAGGAGCCGAATGGGTGGCGTGATTCTGTTCGTGCATTTTTGTCGCATGCCTGAGGGGCTATCTGATCAACTGGTCCGCGTTCTCCGGCTACCAGCCGAATTTCTCCTCCCCGGAATTGCACTAGGAGGTGCTGCTGATGCCAAGACTCTCGTGATTTTTACTGTAGCAGAAGTGAGAATGAAGCTCAAACATGGGGACACTCAGGGCCGGTGCTCATGCCGCCGTACCACCCGCGTGCACTTCACCCGAAAGGGACGCCCGTTTGAGAAACCCATGGCCACAGAGACTGTTATCATGCTAAAATCTGATTAACCGCCCTAAACAGCGCCCGGGAGTGTGTATCTGGCCTTAGTTAAGGCCCCGGCGGGTTGTGACGGGTTACGTACCTCGTTTGGCTAGGGGTTCGGTATAGCGGTCCCTCCTGGGGCTCCAATGGTCGTTACCTTGGGATTCTTTCAGAGTGAGACGAAGTCCATCACGCAGTCCAGCTGGAACGGCTCTAATGGCCCGAGGCAACTCGCAGGTCATCTCGTAGATAGCTCCCCTGGCGCCTTCTAGTGAGATGTTGCCTCGACTGGGTGTTCGGCAACCAATTTTCCTTGATCATTTCTCGTTTCAGAATAGCTTCTGGACAATCCCATACTGGGATTATCGGTGTTGGCTTTCCTTCCCACTACTTATATGGCGATAGGTGTCAATCTTCGCCGTGAAACCCTCAAGTACCCTCGTATTAGTTAGGGTCTCCGACAGAAACGTTTGCCTCATAGAATCCTGTTTCTAGATCTTTCGGTCGACAACGTCGCGCCCTATCATTGGCCCCGACAGGGCCTGGGGGTCGACGATTCGTATTAGTAGGCTGACAACAACGGGAGCCAGATAAGAGCACTCCTTTGGGCCCCCTCTAGCATGGGGATCTCAGTTCGAGTAAGAGACGAAGCTTAATCATCCTACTACTTGCGGGGCCGGTGGTCCCTTATCGGACGCCAGCGAACCACTCATTTTCTCCGAATGTACGGAGCGGCAGACTGAACAGGTGGCTTGTCCGTTACAACCCGTGGATCGCAATCACTGTAACCCCTCATCCTCGTTCGTGGAGCAGGCTAGAGCATTTGTGCTACTTGGCCCCTACTGACAGAGGGCGTCGGTCGTTGCTCATTGGCCAGCGCAACGCACCAGCACGAGATGCGATATCCCCCCGTATTTGAGCATTTATTTGCTTACTGATCTGCAAGAGTCTGCCGAGAATGGGGGTGCGGATCAAATGTCTCTAGTTAATATACTTGGAAGCGGGATAGTTCGTAGCTGGCCGGGTGAGAAGAGTGGATTCGTTTGGGAACATCCAACCCATTCGGCCACTCTGCCGGTGAGACTAAGGCGCACATGGGGTTTTACTACTAGGTTCTTCACATCCGCCCCGTAATGACTCCGGGGAATGGCGAAGCTACTACTCTCGCGCGCACTCTCACGGGGGCAACAGACTCACATTTAACGTTCCCAACTGGAGCAACGGCCAGGTGGCGTCACTGTCGCAATGCCCTCGTACGTGTGTGTCTATCGGGAGGCTGCCCGATCACCACGTACTGCCAAATTCCGAGTAGTCTCTGGTGGGTTTGTCTCACCTTGAGTTTTAGCTATAATCTCGCATTACCGGCCTACCGCGTCTGCAGCCGGGGGCTGGGCGCTACCCTGTGTCCGATTAATCAAGAGCTCACGTAATCGAGTGCGCGGGGCCGGTAGATCGGTAGGCCGTGATACAGACTGGACGGCGTCTACCCCTACTACTGTTCCAAGACGCATAGCGTAACTGCGATGAGGAACAGAGGTCACTACACGGCTATTCAAACGTGTTTCTCTACTACGACTAAGTCCTAGTTAAGTGAACGGCGCGGCATTAAATGTGGTATATCGACGATCCAAGGTATGCGTTGAGTTTGGGAGATCTGGCGTATAGGGAGACCACGTTTGGAGTGAAGGTTGCTACCTTCACGAATGAACCTTTTAGAGCTGGGCGGCAGCTTGAGGGGACATATGGGCAGTAGCCCACTACCTTTGCCAACGGTGGGACATCTCTACGCTTCTGCGATTGTCACTGCTGATGGCCGTTATACTATCAACTCGCCAGTCGTGATCCTAATCTTTTTCCACAACTGGTCCGCTAATGTAGCACTCTATGTTTGCTAAGGGTTGGCAATATAGCCCTACTTTCTTTTACTGAGGTATGATGTCGATCAAGGACTACTGGGGGAGAGCCTTGCTTCTCCGTGGCAGGCGAATTGAGCCACCTTGCGATAGGGCCAGCTTAATGGGCGACGTACGGGCGAGGACTCCCGTACCGCCAAACGCACACGTCTGACCTAGTCTTTCTTGCGTGCGATCTCTCGTTCTTAGCATAACATACAATCCATAGCTGTTTAATTTAACTCTCAGTCCACCCTTTTAGGCCTTCGGTCTATTCTACTTTTACATACCGTTCTGCACCGTACGATGCTATGTGTAGCTTCTTGCTCGTCGTAGGTGATAAAAGTTCACACTGAGACGGCAAGTGACCGTGGGTGTTCTACCGATGTCCGAACGCAGCTCTCGGTGGATTATACACATCCCTCTTAACGACAGGACTACCCGTAGAGTCGCCCAAAACCGGCCGGGGTATAAATTTGTTCGTTAGTACTCATTTAGTTGTAGTGCTGTGACAGATGGGGGCCGCTGTGACCTGGCTAAATTGTTCCTGTGGTCATGGCGTAGAGATGGGTAGGGTAGTTGCAGCTATTGCGCATTTGCTGCCCATGTCGTAAAGCAGTCAGCCTCTCGGGAGTGGCCCCTCTTAGCCGTGCCGGACCTTATCGTTTCCCGTCGTCCCAGTTCGTTGTCACAGTCCCGCCGCCGGTTAGACTAAATCTATGTCACCGATACAACGAAGGATGAAAAGTACCAGAGCGACGTGCGGTACCGACATCCTTGACATTAGCTGGCCCCAGAGATCACACATACCCTGGCGCGCCTTCAAGCTGATCGTGGCCGTGGGACGCCGGCCTAACTCATGTAGTGTGGAGCTCGGGATTTTTAGGGTTTTCCGAGTCAGGCAGTCGATTTCATCCGGTCGAGCGGTATAAAAGCCGATCCTTTATTATGATTTATGTACTTACAGTTAACGACGCTAGAGTAACACACTGTCTTTTCTGCATGTCGGGCGCGCAGTTCACCTTGTGCTAACAAGTGATTTATAGACGTCACCGACTAAGATACTATACGTCGGGTGCGCACCGTTTCCCGATGGGGGGCATTGAAAGCCAATTCACGTGCGACCGTTTGGTGACAACGTCCATATGCCCAAAAATTGTTCTTCCTTTACTGGTTCACGGAGTGATGGACGAGTTATGTGGAAATCGATTAATAATCTGGCTGTCGGATCAACTTATGTCTTTACGACCTAACTAAAGCCATACATCCCGTAGAATGCCCAGCTAGGCCAGGGCGGGATGAAAGATCAGTGGACCAACCCCCCACCATATCTCTACGACGTTGCACGAGGACGGGACGCTGGTGTCATCTTTTGTGGCCCGTGGGCCCACGGCTGACTAAATCGAGCCGCCTTCCGCAGGCCGTCAACGGCGTGGCGGCCGTGTAGAAGGTGTCCCATCTCAGACCTGCCCCGATTCCTAGATTCCCCTACGCATACTCAAGCACGCACCAATTGGGGGGTTGGAGTAGTATAGGGGTTTCGAATCCCGGTGGACGTATGTGGTAATGAGGCCCATGTTCCGGGGGGGGCCGCGCTGGATACAGACGCCCTAAAGGGGCGGTGGAGAAAACACGGGCGGGACCAATGGCTAAACATAAGCCGGGCACTGACCCCTCCGGTGCCATGGCTCACAGCTCCCAGTTACAATACTATTTTATTCGTTAAAGCCCCGCCAATCGTTGAGTAGCGATTCGCGAATTTACAACTTCGTCTATCCTGGCCTGTCCGTCCTGTATTCTCGTGTTCCACCGACTGACTGTCTTGGTCCGGCACGAGGGGCTGCGCTACCGACCGTCTAGCGTGATTCCACCAAAGCCCTCCAGAATGACAAATACCTCGTCTGCAAGGATCCCCGTTTAGCAAATACAGGCTCGTGCTTGGCCCGTGCGTGTGTGCCGGGGCTGGCTTCGTAAATCCCTAGAACGCGTTCCTTCCAACCCATTATTCGCATCGCGCAATTACCCATGTCCCACCCGGTTCTCGGCCACGTGTCCACTTGTACCAACCGATATGTTGTGATTAGGCTAGGCCCTCTAAAAAAAGTATCTAAAAGATCATTGTGCATAGCCGACGTCTGTGAGACTGACGGGCAGTCGACCCGTATGGGGAGTAAAAAACATCTACCGTAGCATAGTGATCAGGAGGCGATTTTAGCGCTAAAGATTAGGTGTCCGCTTCCATCCTATCTCAGTGGTTAGGTCGTAGCGGTCTAGCAAAGGGCTGTTTACCACCCTCGGCCCCGTCCTCATACTAGGTGAGCACCCAGGTAGTGCCTTTTGAGGTCCGTGTCACTACCCTCTCTTGCCCTAGAAAGGCTGCTCACTATTAGGGGTGGCCTTGAGGTACAAAGCGAGGATAGCGACTGATGCGACCAGTATTTCTATCCCTGACGTCTCGCTCAGCCTTCACCTTGACGAGCGGAGAGGTCGGTGGTGTTTTGGGTTATGCCTGAGGTTTAGGAGCGGCCTTGTCGTGACCTATGGATTGAGTGATTCTAGCTACTGGATCGCCCACGCTTTCGAAAAGGGTGCCCCAGGTAGGTCCTCACTCCGCTGTCACCTGTTACCCGTGGTCTGAATACTACCAGCAAGTAGCCGTGTGTTAAGGCCTCGTGAGTCTGGCAGGTGCCTTATTGCAGGTAATCTTCACGGACAGCTAACGTCAGACGGACGGCAATACGGCGCCGTAAGGCTCTACTTACCAGGGCCCCCGCACACAGGTATGCGTTCCTGCTGAGTCTTGATACTCCTGCATGCTTCATTGACGGAAGACAATGATGAGTCCAACCGCAGTCCGAGTGTGCTCGCCGAATGTTTTTTTCTGTCAATTGCATAAGTCCAACTTGCGACTAGTCATCATTGTCGCGAGATGAAGTCCAGTGCGGTGCAGCAGACATCGATTAAGTAACTAGGGGTTTGAAAGGCACGCGGGGAACGTAGTTAATCCCGGCTTAGATTTTGCTCTGTACGTGTCTAGCTTCGCTGAGCCTGGGGGGGTTAGGACACTGGTAGCATACCCGCTAAGCGACTGTTTCGGCGCTGTATCATTTGGTGCCGGTAGCGCGTGGTGGTCTTTCTGGGGGCCTGCGTACTCGCCTTCATTTCTCCTGCAGATGGTTGCCGATTCTCACCCATATCTCGCCGCAACGTTTGTGCGCCCCCCGTTTCGTGTAGCTACCCGGCTTCTGAGTAGCTTTGGTGACGACACCGTCCACATTTCGTGCGACGATTGCGCGGGTGTGCCACTGAAGTCTCTCGGCATGTGGGGTCCCCTCACGGTCGGTTGTAGAGTGAAGTAAGCTACAAGTTGCTCGTCGAAACACTAGGTTTACCATTTAAAAAGTCAACTAAATAGTTTGGATACGCGGAGTGAATGCGCCTGGGTTTTTTCTCACTCGTGCGAGTTGGACACACTTGGCGTGTCTTTCTACGGGGCGATAGACCACCTAGTCCCCCAAGCTCCTGGCCATGACACATTTACCGGTTGCAGCGAAGACCTTATTCTAGATCGACGGTGTCAACAATTAACATATTGCTGGGCTAGCTACACGACGTTAGTACTGAATATCCACTCGATACGTTTGATGCTCCCTTCGTAGTGATGGGTAATTTTAATTCACTCACCGCGCGCGAGGCCGCGTGGTCCGTGAGCTGGCCAGATTGCGTGCTGCCGATGCGATGTATACGTCGTGCCAAAGTGATCGTTACAAGCCCTATATAATCCGCAGATGGGAGGCGTGAGTTTGTATATTCATGTTACGTGCTTCCCAGCTGGCAAGAGCGGGAGCTTGTATTCCGAAACCAATACTTCGTGAGCGATCGAGTGCTGGTTAAATGTACGGTCAACAAGAAGTCGAGCAAAACCTCGTTCAACCAACTACACGCATTTCCCGACGTCCATGCCTTTAGGGACGCTGCGACTCGAGCCAGACTTGCTCTTCCCTTTTACTAACCGGACGACCAAACACAGACGATGTAGTGTCGTTAAGGCCGCCACACTGGTTCACCGTTTTTCTTCCACCCTGGTCGCGGCTTACGTATTGAGTGTGACTCCCGGCGATTATGAGCTTGAATCTGTGCGGTCCTCCTCTACCAGTGTGTCATATGCGCAAAACCTTGGGATTAATCATCTCCGTCCCCCAAGCGGGCCCGCGGGCAAGCTAGTCAAGGTAAAGAAGTGGTGTGGTACTCGACGGAGTCAAAGATGGGCGTCGACCAACCGCGAGTTAAGTGAAATGGGTCCTTGACGTCCTAGCAGAAGCGAGAACTCGTTTTTCTAATGTGGCCAACTTCCGAGTGGTCGTTTATCCTGTATCCATGACTCATAAATCACTAGGACCACATGGAACGCATTTTTCTTGTCACTTTGCCTGGGGGCTTTAACGCTCTCCTAAGGATGGCAGAGCTCGAGTTACCCCTTCCACGCACAGGCGTGTGGAAACGCTGTTAAAAGTTATTTCGTTCTACTCCCTAGATGGTAAGGTGTCCTTACAACACGTCGACTTCCTTAAACCTCCTACGTGTTCTAATTTGGGATCATCCTATCGACATAGGTGTAGTAGCTGAATCACGAGGCATGTAGATGGCACGACTTCTCGATTTCCCTACTATGTGCTTTTTCAACAAACATAGTCTTCCCATTACCACCTGATTCGGATTCGTTTCATACACCCGCGTAGCCCTTGGCTCTTACTTGCGAGACTTGTTTTCCTCAGGTTACTAGCCTACCGGGCGGTGTGGGGCCCCATCAAAGTGGCCAACTCACCTGGCCTGTTAAGACCTTACTGGCTGCCTCGCATCCAAACCCCTCAGTGGGTTTACTCCGACAATTGATTCCGGAGACCAGTACAAGGATACAGGTGTTGGCTATTTGGGCCAAAGGAAGACCTAACCTAGCGCCTAAGCGACGTCTTACACCAAAAGTTGTTGCTGCCGATCTAGCAGGTACGCCCAGCGCATACGGTATCGGGGAAATGCATGGGGATCGGGGCGGCTAACTGATTGGAATCTAGAGCGTCCTACTGAATGTGCATCCTTAAGATAGCCTAACGCGACTCAAAAGCTTCGACCTCAGGTTCTTTGATCTTCATTGCAGACTATTATCCCCCACATAAGTACTAAGGAGTTCGATTACACAGTGACAGTATATCATGACGCTATGGCTACAGGGATTAGCACGGACTGACCGAAATACTGAAGTACTCAGGGAGTGAGTCTGTCGTAGCTGTACTACAGCCCTTCTATTAGTGAGCTGAAGTCGGCGGACCCATACACTAGCAGGCTAAAGTAGAATCTCTTGATATTCGCTCCGGACGGACTAACTAGAGGTCTTATTAAAGAACGCGTGTTAAAATCCCTTTTTTAATGTGGTGTGTACACGGGATATAAGGAACCTATGATAGCTATGATCAGCAGACCGAACACAACTGGTCATTATGTGACAGCCCGTCGCGTAAAAAAGGTACTGTGCTAACGGAACGTGGGGACTGCCAAATCCTAGTTGCGCTCCTATTGGGCTCGCAACGCTGGTGTATTCAAGCGCGGATCGGCTCGCAGGTCCGGGTGCTCTTTCTCACCGTCACTCAAACATACGAATATTTGTATTGTATACAGGACGTTTTACGTTATTTCTGCCGCGTTAGACGGTTGGTGGGCCCACGGGACACGGCCGGCGTTCGCTATATACTTTAAAGGCGTACTGTAGTAATTGAAGAGAGACTTCACATAAGGCGCAGAATCTTCACCGGCACTGCACTCGCTGGACCACCGCATATTGGTCATTAGGTTGCATGCGCCGCTTGAACGGGGTTCAAGTTGGTCGATCTCGCGCAGCGCGGATTAATATCTTTATACTTCACGATTGGTCGAGCACAGCTGCAAGTGTATCAGACTAAATAAAGTATTTCTGTCTAGGAACTTCCTCCTATCGCTCACGCTTATCGTGAGGACGCTATTACTGGTGTAAGAGCCCCGTAAGTGCGGTCAAAAACGATTAAGAATCAAGTACTTCTGAAAAAGACACATCGATCGGTATATGATGGGTCCGAGAGCGCTATTATTAGGAACGTCTAACCGCATATCCCATACACGCAAGGCGGGGATGAGCGACATCACATTCGAAGCTTGTCTCTGTTGGCGAGGGAGTTGTCTCCAGATGCAATGGTTTGCCCGCTAGCGAGTCGCCGGACCCTCGCGATCCGTATCCCCCCCAGTTCCCGTCCCGCGCGACGTTTCCAGCCTGTGCGCGCAACGCAAGTTTGCTAAGCTGCGGCGTTGAATGCGCTGGTAACTAGGTTAATACGGGGCTCCGTCCATATGGTTCTCGTTTACGCTGTCGCGGCGTGCGGCAGTGTTCACAAACTCCCAAAATGGCGCTTTGCCCTACCTTCAGCGCTCACCGCACTTAGCCTAACACGTTGTGTTAACACGCTGTAGAATAGTCGCGGATGTAATAGACTGCTGGTGTATTTGA
		</sequence>
		<sequence>
			<taxon idref="F210_2013"/>
			ACGT GTCGATGTTGAGCCCGTTGGCTAATGCAAGCTCTACGTGGCAGCGCGTCCTTCGATCACTGTCTCGCGGGACCTCGCTCACCCATTTACGCTACCTCCTAAGGCTTTCGCCGGAGAAGCGGCTATGGAAGTTAACGTCTCGCTACTGTACTACCGAGAAGGAGTTTGTTCCGGGTTACAAATAGATAACGAAGCAGGCTATGGTTAGCGAACCTCCGGCTGCGCACTCCGGCTCTCAGTTCTGTCATTCGGCCCCCCCGAAAAGTATGCCATGCGGAAAAGGTAGATATCGCAGGGCATAGCGCAGTGAACTTGTATTCTTCTTCAGGGTTTGCACCGTGCGTTAACATTGTGCCTCTAACCCTTCTGTCCCTTACCTGGCCGTGCCTAGGGGCCACACTTAACACCAGGTTTCCCAGGGCCGTCAAATTAGGCGCCATCGTAGCGGCTTGTGAACGTCTGACCAGCCGCTCCTATGAATCGTGTCGGTATCCGTGAGATGGTAAGACCCCCAGAGATGCCATGCACCCGAAGACTCAACCCGATACCGAGCCGGCGGGGCACCGCGTGCGACACTCAATATGCCTCCTGGCGCGGCCGAGCTCCGCCCGTCTTGGCCCCCTAGTCAGATGCTTGGGTCACGTCGCCCTGTTGTGCGTGTCGCAGTTCTAAAATATTTTCTGGGCCCATCTTAACCTTAACGATGGTGGATGCTAATCGCGTCGCCGCCAAAACCCCCGCGCCCCCGCACCACCGGGCATTGGGAAGCCAAACCGCGGAAGCAGGTCACCGTGGACTCTGACTGCAAATCCCAGGAGTTTTAACAGCGCCAGAGGTCCGTCACCGCTTCAATAAAATTTTACAAAGCATATTGCTGAGTAACGCGTGACGCAACACAAATTATAATGAACTACATTGGCGAATGGGGTGCTTGGGTTGCATCATACGTGTTACATCCCTTATCTTGGCGGACTCTTACTAACATCTCGATGAAACCATAATGGTTGTTGTAGTTACTTCGGCAGCTTCAATACGCAAACGCCCCTGGAGATATGCACATGGAGCTAATGGGATGCCTACTCGCCCGGATATTCCCCCTGTCGCCCCTGGGGTTTCCGCCCAGTCCCCCCGCGACGCTTTTTTACATAACGCGTCCGGCGAGGGAATTGCGTTCGGGGTGTTGCTTGGTTACTAGTTCTGACCGCAGCGCAAATAGACTTATGGGTATAGTGGCTTCATCAGTGCCAACCACTCCAGTTCTGAGCGATCTTGAGTTAAGTAGGTGCGGGTTACTCCATTCATGGATGAATAAGCTACGCGGGAAATACGATCAGGCCGCGACAGACTACTCTCAGGACCGCTCACCTGTTGCGTCATTCCGACCTAGCCACAGAGTACAATGAGGGCGCAGTGTGAAGGGGATATGAGCTACCCTGTTTTCTCGTGAATATCGTGTGGGGTATCAAGTTCAGGACTCTGAGCGTGTAGCAACATCCCATTTATTTAGCATGCCTGGAGACCTGCAATCCAATCGGCTTCATGGCTGACGCGCTCGCTTGGTACGCCTTAAGAAAGACAATTGCCGTTGGTCTCGTTGCCCCGAGGCCGAGGATCTATTTTAAGTTGTGCCTCCATATACGGCGTCGCATATCAAATTAAGGAGCGAGCGTTCAGTTTAGGAAAGCTCCGGGTTGTTCTAGACGCCAAGGTCACCTTAATGAACAGACGCCTCCGAGACTGGGGTAGCCTAAGAGTTGGGCAAGGACTTGCCGCGAGAGCAAGGTGCCAACATTGTATGACAGCGTTCGCGAACGTAACCGTTAACGATAGTAGCATAAGGCATCCCGTATAGTTGAGGAAGCGTCCGGCACCCTCCTCATACTCGTACCTTAGCCCACCTTCGATGATTGCCAGGCATCATAGACGAACACCCGCCTCGTCGAAGCGCCACATCTAGCCGTCGAAAAGGAGCTAGGCCCGCCCGCCGTCACTACCGTGTACTGACTTTGCCCAGTCCGACTTGGCCTGGGGTCACCATAAATGGTTCTTAACGTTAAGCAGAGACCATTCCATGGTTCCCATCTTGCACATGTAACACGTGCGACAAACGGCGACCTCGAAGCACCAGGTCTCTGGGCCTAGAGGGACACTCGACACGATCATATAGCAGGAAAGGCCGGGAGGACTCCGCCCAGTGCGTCCACAAGAAGTGCTAGCCTGATTCCTACAGCATGAGATTAGGGTCATAAGGGTACACGCAGAACACCGGCTGGATTAAATTGCTCGTATCATCCCGCTCGGAGGTGATCGTGGTAAGGGCATACCAGAGGCATTTCAGGGAAGGGTCCACGCCATACAAGAATAAAAACTGCGCGTTGGGATAGCATTTGGCTCAAACAATTTGAATTGGGCATCGGGATGGGGTCCTCATAACTCCTCGGTACTGCATGGGTCTGAGAACTACCTCTTGTCCGACTAGTGCCCATACACCAGGATTGGCACTGTTACAGCATTCGGGAGGGACTAGCGACATTACATTAGCCGTTTAAAAAGTTAGTCAGAACCACACAGCTACTCGCCGCGTGCGTTACGGCAAGGCCGCCGCTTGGACCCATCACTTGTCTACATCGTCATATGTCTCGCGAGCGGCACGAGTTTACGCTAGGCACCACCAATAGGGTACATACTGACGATAACGCCCAACCCGGTCCCCCTGTGACGCTGTACTGCACAGCTCTACATCAGACACATAAAATGCTTCTGAGAGGGGGGAACACGAGCGTATCGCCTTCATGTGTGGACAGGTTAAAGCTAAAACTGCATGATTTAAGGGGCAAGAGCAAGACGCCGAGGTAACCGCCCGAGCGGAGCCTGTAGCGTAGTCCATGTATGAATCATGTAGTTCGTTTGGGCATCAAATAGCGCGTATCCATTAGAAGAAACAGGCTACGGACAATTTATACCGCCCTCTACTGATGTCCTTACGCGCACTGCTCTTGGGCGTGAGTAGTGGGGCAAGTCGTCAGAGTTGCCTTAACATGAAACGGGACCTGAAGGAGTTGGCAATGTCATTAAGCCGTACCCGCCGCGCGACCCAGGTTATCGAGGGTGTGTGAGGGATCAAGCTGAAAGCAGAGTATAAAAGAGGATACTGCAGGTAACGTCGGCACGTCATTCCACGCGGTATGCGTATGGGCTGCAACCGGGTAAGGCCAGGGAAGATGAGATACTGCTCGCTTCCGAGTCGTTGAAAAGGACCTTTCATATAACCCCCTCCCAAGGTGACGCCTATAAAGTGAACTAATCTCGAGGTGCTTGTTCTAACGTGGATCTCTGCAAATTGAGATGTTAAACCCGGGTTATAAACTAGCTTTTTGTAGTCGTGAATAGGAAGAGCAAAAAACGCTACTGCTATCAGTTAACGTGATGCGACAACGTTGGCCATAGGAACGGGCATCCAATCTCACACGGAGGACTTTACAAGAAAAACAACCACTGAGTGGGCCGCGCACAGAACACAAAAGTCCAGGCTTGTGAGGGTTCCTGATGATAAATAAGTGCTGCAGGTAGATCGTCGAGGTACTTGGTCAAATATTTCAACGGGGTTTAGATTGAATAATTATTATCAGTGAAGCGGGCTGCCCATCGCAAATGCTGCGATTCTGCAGGGAATGTAGAGTTTTGCATTCCGATCCATTTTAACGGGGAAAGAGTAGGTCCCTCTCACATGGGCGCTGCCATACTTTCGGATCATATAAAGGAACGGCAGCGAGGTATTTGTCGCTGGACCCCGGGCCCGGAGGGACATCCTGCACTCTACAAGGCGCGCTAGTTAGGACTACTCAGCGACATTATCGGCGCCTAACGTACGACGTGCCCTTTAGTGAAACAGGTCTTTCGCCCGGTTATTTACCCATATGGGAGCAACTACCAACTTACTACACGTCGAACAGCTGAATACCTTTTGGATGGGGTTCTCGGTGAGACGGTTCCGTCCAGTACCCGTCAGCCGTCCCGGGTCGCGGTTTCCGATACAAATGACCGCACCTTGCCCAATGGTACCTTTCTGAATGTATGACACTCCCAAAGACAGGTGAATGATTCCCGCCCAACCCGCGGATAAAGGCTAAGCCTGAACAACTTGTTTTCGAAGCGGGGGCCCGCGGTGTAAGGGGTGGTCAAAATCGCAGTTTTTTGGCTCCCAAGAATCTTCCTCTCGCCCGCGGCAAGCAATTACGCCCAGTCTTCCAGTACTCCCCATCCCCCGAACCATGGTTTTAACTGGTTGAACGGCCCAACGCTCGGCTTGTTGTGGTAACGAGCGAAGTTTCAACCTAGGGCGGCTCGAAAGCGGCAGAGCGATAAAATCCTATATTAACTAGTTAACATCACGCACGAGCCTAGACCGGTGATGAGTGTTCCGTCAGCATCATCGTTGTAAATGCGACTTAGCGCCCGATGATAGAATCGCGGTTCCAGAAACTGAGATCAGAGACGGGGCGCGATGAAACCCTCACGGGCTACTGCCAGCGCACCTATGGCACCAGATATAATAGCTGGAATAAGCAACTAGATTATAGTCCCGGCATCGCGCCCGACATCCTGCGGCGGCCTCACGGATTCCCGGTTCCGAAAGGCCCATGCAGCGGCCACCTCGGTGTCAATTTGCCCACTACCTATGAGCTAGTCCCTCCCGTCATCTTTTCCCTAGCGTGATTCACCTCTAATGACAAGCCTAGATAGATGATTTCCCAGGATCGTGACCCGAATCCTTTAAACATAACCGAGGCAGGGCTCTGACGACACTTACGTGGATTCTGGATCGGACGGGGTTAACGTTGGAACGGGCTAGGACCGTAAATGAGCTGGGCTTCAGCAAGATATATCGCGCGCACGTGCCCTAGTCCCCGGCCCCTACCGCCACATCCTCCTAAAGGTGGTTCCAGCAATCCCTAATCCTTAGAGCGTAGATCCGTTGGACTGTTGGCCATGAAATGGGGCCTAGACCGGCGAGGAACTAGAACGGCTAACTGACTTCAGTCGCGCAGATCGTCCTACATGGAAATAATCACCGCAAGGCCTAAAGAGACCCATTTAAGCCCGTTTTCTGCTGAGCAGGAGAAATATTTATTCGGACGCTGGATAGCGGCCGAGATCATAGATCGCGACGCGAAGGTGGGGTTGACCATTTCGTTTTCGGGGGAGTAGTAAGCTAGCACGCTGTGTTAATTATGATAGTCTCCTAAGCACGGCGTCAGATCAGTAATAGTTAAGGTGTGCTATTCCTTATAGGGTTCCAAAACCATTAAGTCAGTTGAGAGGCGAGCGATTTGAAGAGATCTTAACTTTCCCGAAAGTCCACTGACCCGACACATGCTGCAGCGCAAACGCCGCTCAATGGACGCAAGGAATCTCCGCCTTGATGGAACGTGCTTTACCTTCAAGACGGCATCAAAAGTAGTGGATCCCTATATGCTCGAATCGAAGCCTCTCGGCCGACATCAGGGAAGAGGTATCGTATTCCGGGAGATTAGGGTGTCTGGTATGCGTGGTCGCTTAGGGACAACACTCTAGCGGTCTAACACAGCCGGCGTGGACGAGTTTCGAACTAGTTGGGAACGTTCTAAGATCTAAAGTTAGATAATGTGTCGGGAGATATTTCTCGACTTCGCCGACTACCAAGAGGGGGCTCTCGTCCCGAGTTGACCGTTCAAGATCTATAGGAAGTTAAAGAAGGGTTTGATGTCACACAGTACGACCAACAGCGTAGCACTTCGCCGGCCAGATCGTGGGAACCAACCGTTGGATGCAATGTGGGCCTCGTAGGGTACCGCTTCACCGGCCTGACACGGGGTAAGTGAAGGATAGATCGTTCGCTGCCCGGGGTACCGCCCTGAGCGGATCAGTCTTTTGACGACAGCGGGTGACGTCCTTCGTTTTCGGGGCTCTTGGCAGGGGCGGCCACAGCGCTTTGGAAACAGGAACGGCACGGACCCATGGACATGTGAAACGTCGACTCGAAGCCTAAGTATTCCAACAAGCCACTCGTTATCAGCCAGTTCATGGAAGCCAAACATAGTGGCCCGCCGCCTAAATACCGGGTGCTAAAATAGCTGAAGGCGCTTGCCGGATTTGATGAAACCCATGGCCTAAGTTACGCGGACCGTCACCCTCTGACCTCAAGGAAGCGATATCAAATCGAGGCGTGACTAGAGTCATTGATGAGCTACCCCTCCCACTTGTAACATGATAAGAGGACACTGTCCGCGTCACAATCGGAATTGGGATCCTCGGTACGGTTTTCACGAATTCTGGGTAGAGGGGCCACGTAACGTCTCGTCGGAGTTGACCGAGGCGGGGTATGCTGCACGTAGGTTAGCTAAATGGCAGAAGTTAGGTCACGTCTTACCAAAAGACGGGAATCAATGGGTAATGATCTTTTCTTGTTACGAGGAAAAGCTAGCTGAACGTCACGACTAATCGACTCCTTGACTGATTTAAGTGAGGTATTCAAGACTTTTACGGTCCAAGTACGGTACCTCACCTCCGCCACTTCCCCATGTCGTTGATCTCCAGACGATCATGGGTAGATTTAACACGTCACCTTTGTCAATTGTCTTCGATAGTAGAACTGTAGATCTAGGATGGCTTGATAAATCGCTCAAGGGAGTTGGAGCGGTGTCAATAGTAGATACATGCTGAACGAGATTGCCGACTCATCGACAAGAGGCCGCCAGGGTTCGCGCCGGGTAGTCGGGGTGGTCTCAAGAGGCTCACTCTGATTCTTAACCTGGGCATCGACACTAAACAGACAATGCAAGTGGGTTACCGTTGATGGCGTTCATGGAACGACAGAACTACATGCACTTTAAACATGAAATCGTGTGGGGTTGGTTGCCCTGGTTTCACAGTTTGAATACGGACGTCGAGACCGCCCGCAATATACGTCAAGCTTACAGACCACACGCAGTCGGGTAGGCTTCTATCATTAATCACAAGAGGCGCTCCCGTGAGTGTTAATATCGGGTCATTCAAAAGGGGACTTTTTTTTGAAGCCCCTCGGTTCTCCCCGTGGTTCCTATTGGGGGATTCGCACATTAAATACGTGAATACAGTCACACCAGTAACGCGCCACTGCTGGCTTTTCGCTGATCAGAATATCCCATCGGAGTCTGGTGGTACAATAAGCGACGAGACACGTTATCTCATGTGGAGACATACCCACGAACCGTAGACCCGTTATGAACACCACCCAGATCTATCGGCTAACTCTGATTTACCCCATGAGGATCCGCCGTATCGGCAACCCAGTCAGGAGTTGCGTGTCCTTGCGTCGGCTGTAATCGGACGTGCTTTTCTGCACCTGAAAATCGCTCCTCCCGTTAAAAGAGTGCCTCAACTCGCTTAAGGATGGACTATTTTCTCCAGTTCATATGGCCAATATTGGTGGGTGGACAAGCTCCGGATTTAACACGCCTGCCAGGCATGACGATACGAGGTTTCAGGTTGGTGAAGAACGGTTCCCGGCCCCTGCCGCGCGACGAATGAAGTACTCTTTCTATAACGCCGACGTCTAGGCGGGCACGATCGTCTGATTGCATCGTGGGAATGAATAAATACAAAAGACGAAGCTGAAAGCAACGTGACATGTGTGACGCCCTGCTGGGTACGCTGCCTCGTGTCGTTACGTGTGATACCACGCGACCTGTCGCTGTGTTCGCGCTAGATCCCACCCGCCATTGGGGAATGCAGAAAACGGCTACCCCACCGATGGCGCCGAGCGTAACAACCACTTAGTGCTGTACCGAGAGCTCCTAAGTATGCGTTCTAGAGTGTTTTGAGCATGAGCGTGTTTCTCTCTTAAAGATAAGCGGTGTTTGCTGTAGCAGTTGTGAAACCGCCACATCATAAATCGGGAGGTGCTTTCAGGCTAACCAAGCCCAGGTAAGGTTGCTGTAGCGGGGTCCACTACTCAGTACCGTAGTGCACCTGGAGGAGGGTGTTGTGAGGGGGGTCGTGTCTAAGGGGAGCGGGAGCGTCCTCAACTCATGACCGCTGTTAGGTATGGTCGCAAGCTATTCGGCGGCGATCGAATTGGAAGGACGTTCACATCACGGCTCATGGCGGGACGTACTTGCTCGAGCCTGATTGGATATATAGCCTTGTACGAGCCTCTTCTGATCCCAGTCCCTTCTTGTTCGCTTGAGGCGGTGTGTAGGGGTCCGTGGAGGAGACGAGGGCTACGCCAGCTGAATTGGACACAGAAGTAGGTAGCCCAGATCAACCCGACTACTTCCCCCGTCAGCGTGATTCTTGTAAGGGGGCACGGAGCGAGATGGCCTCCCACAACGGCATGGAGGCCGTGGGTCCTAGTATGTGTACTGGGCGGAAGGCGTGAGACTAGGTCGTCTTCATTATTGTTCGACGTATTTGAGGCCGGAGTAGTGTACTTGTTCCCGCGCACGACTGATAGGCATCAGACAAATTAACGTGGTGCTAGTTGGCTATCTGTTGGTAATCTGGCGCGACCAAGCTGAAGGCCGACGTAGGAGAACGCACGATGAAAGCAGCAGGGGGGGGGATGTGGTGCAATACCGAAGCCACTGAGGTTCTCAGGTCATTAAGATAGTGAGGCTCTCAAAGTATCGTGCACCACGACAGAAGGAGGCTGAGATCGACTATAGGGGCACTGTCGTCCCGTGAGATGGATCGTAGGGTTATGTGACATCCGCCAGGTGTCAGAAGGCCGTATCCACAAGGGGCGGCGACCGGATTGCGCTAGCCACAGGTTCAGGGGGGACAGCCTCCAGGGCGATGACGGATGGCTACAAGCGGAGGATGGTAACTAACCTTTAGTGTGCTGGCAAGACCACCCTGACTTGCGATTCTAAATCCGACCTCCTTGAGGATATTAACAATGCATCGCCTTACATACAAGTCAATAGGGCTTAATTTAACGTTGCTGATGCACCCCACTTAGCGAAGGATCCGCCCTATAAGACCACTAACAGGCTAAGTTGTGATCCGCGTAAGAGCTAATAATGACGCCTACTATAGGACGGGCATAAATGGCTCAATAGGCGAGCCCGCTGAGACCGTCTCTCAGCGCGAGGCTACTCGGTTATCTACATGTTCTAATTGCGCCGACCCTTCCCAGGACTAAAGGATTGAAACTCGTTGTAGCTCCGTTGCGTTGTCCGGCGGCATGAGTGATGGTATGACGAGGCTTGACCGGCAGTTTCCAGACTATTCTATAGATACGAACGAAAGCCGTCGAGATGGAAAGGTTAACGTGGTGACCGGAGCGCAGACTTAAAGGAGTAAGCGGGCGTTCCGATTACCTGCAGTTCCCTTGATCGCCCACTCTACTGCCCCCCGCGTTCCCGGTGACCTGAAATATTAAAAGACCGCGTCTGCCATGTCTGATTTGATTTCCAGTGTGTGTGCATTATCGCACTCGGCGGAAACCTACTCATACCCCGCGCGGAACGAGTCACTCGCAACAACATTCGTTGTGCTTCGTTACCCATCAATACGAGCTCAGTTCTTAACGGAGCACTGGGGAACTGGTAGTCCCGATCTTGGTGTATGTCAACGGGCGGATGTGACGTGAAAAACAGACCGCAGTCAAGCCCCCAATTGGGACATCTGGAGACTCGATCCGTGGTATCAAGTCTCAGCGTGAAAAGTTCGACCTGGCGGCCGCGCGGTGTCGGTGGCCGTCGGGAATAGTAACTATGCCGATGAAATTAGAGCTAGACGGAGCTGGGGCTGTCCCTTCCCCCTTACCGGGTTGATGTACGGGACTCGGTTCAAAGCTGGCTTTGGTGGGCCATGGCTCCCCACGAGAGCGTGGGAACTGCTGGTAAGGGTCAAGGCGTATGGATGTCCCAATAATGTAAGGTAATGGATCACCGCCCAAACATAGGCCGTTCGTTGGTATCCGCGGCATCTGTGGTGCTCCATGCCCACGACGGCCCTATAAAGGACTTATGATACAGGAGGTCCCAGCACGAGCAGCAAACCTTGAAACCGCTTTGTCGTCCTCCGATGCCCCAAGGTGGTGCAGAGCTACTCACGCGATCGATCCGATTCACATCCGCATAGGCCGGGTAAGGCGGCGATATGCAAGATTCATGCCTGATTGTGAAGAGGAATCAGGCTGTAGGTTGAGACGTGTTTCGGGAAAACGTATTTCAGGGCGATTACCCACATTGGGTAGCCGGAGGTGGCTAACTCCGCAGGGCTTCTGTTCAGCCCCATGTGGCTTATTTATTTGCGTCGCGTAAATCGATTAACGCTCGCGGGGTGTCGCTCGCGCATACGCTTTCTCCGTCCACGTGGCTGCAGATTTGCGATCTCGACCGATCACACACCGGTAAGCACCTGCACACCTATGGTCCGGAACACCTCAGCGAATACGCCACCTCGCTTGCCCTCTCGGGTTTGGTAAATAATGCGTGGCCTCCAGGACGTCCTCCTGTGTCAGTGGGGTGGGTGCTAAGCGACCAGGACATAAGGCTACCATTACATCCGCAGAGCCTCTGACGCGGCCAGGTTGCGAAGATCAATGCCGCCCTATCGAATGAGGGGCGCGACAGTCCGTACGGATTCGCGCAACGTGCCCAACATTGGCTGGGTTTGCAAAGGTAGCGAAGCCTCCGGAACATTTTGCGGTTTGTGCCGGTACCACAGAACTCGTTAGAGCTTGAAGGACAGCAGCCGGGCACAAAAAACGATCTGATCCCCGCGGCCTCGCCAAAACTCTAGAGAGAGCTGTATTCGATCTACCAGTTGTCTGTCTACCTAGACTGAAATCGGGGAATATTAGTGTAGCTTACTCCTTCGAAGCGACCTACTACCCAAAGCCTGAGGCCATCCCACAGTCAGAGTGAACTTTGGTTCTGAGACCGGCCAGGATCGCCCATCAAGGGCGGGTCAAACATGGCATCCACACGTGCGTCGAACTGCTGGAACAGCTGAGATGTGGCCTTGCGCGCCACATTCAAGGAATAGCATCAGTTACCCCCGCCGGCCACTGAACAGGGGTTGGAATGACCCCGACTCGAGACAGCAGCCGGGACGGCATCAGTGGGTCCCTGCTCCAACTGGGGCCGGTCCGCACTATTTACCCCCGTGTAAAACGGCTACCGTGGCATCGAGGTTTGTTGCCCACCCAGGTATCTCGGTAGTGATTCGTAGGGGGCCGCAAAGGTTAAGGAGAATACTGCCACCGGGATTGGAGCGTTAACCTTAATTTTTTGGAATCGTTTTCCTCGGCTATGCTACGGTTGACATGTCATTTTCGGAGTAGGTTGCACGTCTAAGGACTGCCACCAGAGCTGAAACTAGGCAGCGTTTTTGACCCGGCAGCAGGGGAATGATTTATCGACATAATAAATAGCGTTTCTCCACCATACCGCAAAACCAAATTTACGGTAGTAGCTTTCTAGGAAGTGTGGCGCCAATCGATAAAGACCTTAATTCCGAACATTACTTAGAACAACGCTTATGCCAGCAACTGAGCGAGGCTCTATGCGCTGGAGTCGTTCTGTCAACCCACGCGCCACCGTGGAGGGGATTTCTTCATCTTAGGGGGAAACGCTTACATGCAAGGTTAGTCGGCGGCATGGGATGTACTAAACGAAGACGAGAGAAGCGCCAAACAGGCTTATCTCTCCAATCTCATTATACGAGATTAGGGATAATCAGGGCACGTAAGTCAGTATGGCAGTGTTCGCACTGGACTTGGAGGAGAAAAGGGTTGAAGCCAATGAGGGTGCTGCCGATTCCGTTCCGAGGGTGTCCAAACTTTCTAGCGGGCTGACATCCGTCTTTAGAAAAGACCTCCGACTTAGAAGCTGGACTTCTGTGAGTTGGTGCCAGAGGCGCTGACTTGGATAGACGCAAAAATCCGGGGTATAACTATGTGACTTTATGGTCCGCCACGACAAGGTTGGAGGGGTCAACCCTTGCCAGCAGAGGCCGTCTACAACACACAGCCAAATTGACTGTAAAGCAATCGCAACGGTTCAACGAGATACACAGAGATTGTAGCTGTGCTGTGAAGGAATTAGACGTTCGTAGGATATTAGCGGGTCTGGTGTTCTACATAGTGATGTTATCCTTCACGTATTTGGCCTCTCGGGCAGCGCGTGGACAGGTCCCAGCAGACCACGTGCAGTTACCGCACTCACCACAGCCCCAAAGCTGTGCCCGATGATCGTGCAGTAGTGACCCGATGCTCGCGCGAGGAGTTCTACGGCACGACTCGGACCTTGCAGTAGGTGACTCCACTCTAGGTTGTCCCTTCGGCCTCCCGTCATAGTACGGTGACGAGGGTCGCGGGCACTTTGACACGGTGGGCTCGCAGCAGTGCAGTGCGTTAGGCTTAAAGTCTTCAGCCCGACGTCGTAACTTGCTGGTCGCGGGCTTGGCCTAATGTGGTTCGTACTGTAGCAGCGAAAAGGCGGTGTTGAAGGCGCAACAGCCCCGGATGACAAGTTCCTGCGCAGTGGGAGCCGGATGTCACGCACCCGGGCTCCCTGATTGGACACATAGCGTCCTTCGTCAGCTGGTGGGGATCTAGTGGCCCACTAAACTACGCAGTTGTGCTTTTCGCACCTGCGAAATCGCTTCAGCCTGGCTGACTTCGAAATCACCTCGGTGGCTTACTCAATACCTCCCCCCGACCCCCTCGCCGAATCGCCGGTAAGATCCGTGTGTAAAGGGCCAACTTATAAATACCCACGTTCGGCTCTTCTAAAGCACGCAGGCGACTGCGAAGTTTTACAGGCCGATGGTACGCCCCGCCATAGAGCTCAGCGTTTTTATCACGCGAAACCAGCTTTAATTTATTAGGCTGGCAGTACCGGCCGTCAGACCGTATCGTGTTACCGCATTGCGTAGCTTTGTAGTTGGTAACACCCCGCTGCACTATACCATTGCTTGTCCGGGTCCTAAACTAATATTCAAGATCTCGTAATGGTGGCTGCCCCGGACCGCCTGCCCCCAGGAACAACATCGATTTTATTACTCACCACCTTCTAACTTACCAAATAAAACACCACGGCCCACCCAATCTGCCCCGCACCCAATTAAATGCGGGTAGGCCGATCGATCAATGTTCATAAGTCGGAACACACAGCAATTCGATGTCGGCCGATTCTCGCTAGACGGGTCTTGTGACTCTGGCTGGATACATAAATAACGGGGTTACGACAACATACTGAGGGGGGTGCCGAAGTTGTGCTATTCTATCCGTCCTACCTCAATTACGCTGATACGGGTCAGCCTTGACGGTAATTTCTGCGTTACGACGATGCTTTGATACCTCGGGCCCTTGGCTTGTCTTGCGGCCTCCGGACAAACCTGAAACTGGTATCGCACGTCCCTCGGTAGGAGCCGAATGGGTGGCGTGATTCTGTTCGTGCATTTTTGTCGCATGCCTGAGGGGCTATCTGATCAACTGGTCCGCGTTCTCCGGCTACCGACCGACTGTTCGTGCTTTGGAGTGGTGCCGCCGAGTGTAGTCGATGTTACAGTTTCACCAGCTCTTAGCACGTTAGCACCAGCAGCAGAATGGCGGATAACATGCGATCAGGGCCGGTGCTCGCATGAGATGGCAGTGGACATCTCGCCAACTCTGGAGGGAGAGTTCCCCAGGGGGTTCCTCATTGTAGGAGTTGGCCCTGCGTCGAAACTTGATTAATCGGCGTAAAGGGGGTAGAGGAGCGCACGTATCGGCCCGGCCGAAGCGAGTCTTTCTCATGACGCACTGCACGTTCTAAAGCATCGTGGTGAGAGCACAGTAACCTTTGTCGGGGCTCCCATGGTCTCCGCTTTCGAATCTTCTCGAGTTGGTGTAGGAGATACTCTCTAGTCGGATCAAGGTAATTTCAGCCCTTTAGAGCCCCTCGCAGGTCATCTCGTAGATAGCTCCCCTGGCGCCTTCTAGTGAGATGTTGCCTCGACTGGGTGTTCGGCAACCAATTTTCCTTGATCATTTCTCGTTTCAGAATAGCTTCTGGACTATCCCATACTGGGATTATCGGTGTTGGCTTTCCTTCCCACTACTTATATGGCGATAGGTGTCAATCTTCGCCGTGAAACCCTCAAGTACCCTCGTATTAGTTAGGGTCTCCGACAGAAACGTTTGCCTCATAGAATCCTGTTTCTAGATCTTTCGGTCGACAACGTCGCGCCCTACCATTCGCCCCAGCGATCTGTAGACACTGACGATTCGCATCGGCGGATAACGCGGGACAGTCGCCAGATAAGAGCACTCCTTTGGGCCCCCTCTAGCATGGGGATCTCAGTTCGAGTAAGAGACGAAGCTTAAGGCCCGCCCCGTCCACGGGGCCGGTGGTCCCTTATCGGACGCCAGCGAACCACTCATTTTCTCCGAATGTACGGAGCGGCAGACTGAACAGGTGGCTTTTCCGTTACAACCCGTGGATCGCAATCACTGTAACCCCTCATCCTCGTTCGTGGAGCAGGCTAGAGGATTTGTGCTACTTGGCCCCTACTGACAGAGGGCGTCGGTCGTTGCTCATTGGCCAGCGCAACGCACCAGCACGAGATGCGATATCCCCCCGTATTTGAGCATTTATTTGCTTACTGATCTGCAAGAGTCTGCCGAGAATGGGGGTGCGGATCAAATGTCTCTAGTTAATATACTTGGAAGCGGGATAGTTCGTAGCTGGCCGGGTGAGAAGAGTGGATTCGTTTGGGAACATCCAACCCATTCGGCCACTCTGCTTAGAAGACTAAGGCGCACATGGGGTTTTACTACTAGGTTCTTCACATCCGCCCCGTAATGACTCCGGGGAATGGCGAAGCTACTACTCTCGCGCGCACTCTCACGGGGGCAACAGAATCACATTTAACGTTCCCAACTGGAGCAACGGCCAGGTGGCGTCACTGTCGCAATGCCCTCGTACCTGTGTGTCTATCGGGAACTCAGATACTGCTTGGGTACCCGTAAGTTCCGAGTAGTCTCTGGTGGGTTTGTCTCACCTTGAGTTTTAGCTATAATCTCGCATTACCGGCCTACCGCGTCTGCAGCCGGGGGCTGGGCGCTACCCTGTGTCCGATTAATCAAGAGCTCACGTAATCAAGTGCGCGGGGCCGGTAGATCGGTAGGCCGTGATACAGACTGGACGGCGTCTACCCCTACTACTGTTCCAAGACGCATAGCGTAACTGCGATGAGGAACAGAGGTCACTACAGAAATGCCTAGTGCCTTTTCTCTACTACGACTAAGTCCTAGTTAAGTGAACGGCGCGGCATTAAATGTGGTATATCGACGATCCAAGGTATGCGTTGAGTTTGGGAGATCTGGCGTATAGGGAGACCACGTTTGGAGTGAAGGTTGCTACCTTCACGAATGAACCTTTTAGAGCTGGGCGGCAGCTTGAGGGGACATATGGGCAGTAGCCCACTACCTTTGCCAACGGTGGGACATCTCCGAGTCTCTGCGATTGTCACTGCTGATGGCCGTTATACTATCAACTCGCCGGTCGTGATCCTAATCTTTTTCCACAACTGGCCCGCTAATGTAGCACTCTATGTTTGCTAAGGGTTGGCAATATAGCCCTACTTTCTTTTACTGAGGTTTGATGTCGATCAAGGACTACTGGGGGAGAGCCTTGCTTCTCCGTGGCAGGCGAATTGAGCCACCTTGCGATAGGGCCAGCTTAATGGGCGACGTACGGGCGAGGACTCCCGTACCGCCAAACGCACACGTCTGACCTAGTCTTTCTTGCGTGCGATCTCTCGTTTCCGACGTGGCGCGTGGCCTACGCACGCCTAATCCGACTCCCGTTCCGCCCGTTTAGGCCTTCGGTCTATTCTACTTTTACATACCGTTCTGCACCGTACGATGCTATGTGTAGCTTCTTGCTCGTCGTAGGTGATAAAAGTTCACACTGAGACGGCAAGTGACCGTGGCTGTGCTACCGATGTCCGAACGCAGCTCTCGGTGGATTATACACATCCCTCTTAACGACAGGACTACCCGTAGAGTCGCCCAAAACCGGCCGGGGTATAAATTTGTTCGTTAGTACTCATTTAGTTGTAGTGCTGTGACAGATGGGGGCCGCTCTGACCTGGCTAAATTGTTCCTGTGGTCATGGCGTAGAGATGGGTAGGGTAGTTGCAGCTATTGCGCATTTGCTGCCCATGTCGTAAAGCAGTCAGCCTCTCGGGAGTGGCCCCTCTTAGCCGTGCCGGACCTTATCGTTTCCCGTCGTCCCAGTTCGTTGTCACAGTCCCGCCGCCGGTTAGACTAAATCTATGTCACCGATACAACGAAGGATGAAAAGTACCAGAGCGACGTGCGGTACCGACATCCTTGACATTAGCTGGCCCCAGAGATCACACATACCCTGGCGCGCCTTCAAGCTGATCGTGGCCGTGGGACGCCGGCCTAACTCATGTAGTGTGGAGCTCGGGATTTTTAGGGTTTTCCGAGTCAGGCAGTCGATTTCATCCGGTCGAGCGGTATAAAAGCCGATCCTTTATTATGATTTATGTACTTACAGTTAACGACGCTAGAGTAGCACACTGTCTTTTCTGCATGTCGGGCGCGCAGTTCACCTTGTGCTAACAAGTGATTTATAGACGTCACCGACTAAGATACTATACGTCGGGTGCGCACCGTTTCCCGACGGGGGGCATTGAAAGCCAATCCGCTCATAGCTGTTTAATGACAGTATTTATATGCCCAAAAATTGTTCTTCCTTTACTGGTTCACGGAGTGATGGACGAGTTATGTGGAAATCGATTAATAATCTGACTGTCGGATCAACTTATGTCTTTACGACCTGACTAAAGCCATACATCCCGTAGAATGCCCAGCTGGGCCAGGGCGGGATGAAAGATCAGTGGACCAACCCCCCACAATATCTCTACGACGTTGCGCGAGGACGGGACGCTGGTGTCATCTTTTGTGGCCCGTGGGCCCACGGCTGACTAAATCGAGCCGCCTTCCGCAGGCCGTCAACGGCGTGGCGGCCGTGTAGAAGGTGTCCCATCTCAGACCTGCCCCGATTCCTAGATTCCCCTACGCATACTCAAGCACGCACCAATTGGGGGGTTGGAGTAGTATAGGGGTTTCGAATCCCGGTGGACGTATGTGGTAATGAGGCCCATGTTCCGGGGGGGGCCGCGCTGGATACAGACGCCCTAAAGGGGCGGTGGAGAAAACACGGGCGGGACCAATGGCTAAACATAAGCCGGGCACTGACCCCTCCGGTGCCATGGCTCACAGCTCCCAGTTACAATACTATTTTATTCGTTAAAGCCCCGCCAATCGTTGAGTAGCGATTCGCGAATTTACAACTTCGTCTATCCTGGCCTGTCCGTCCTGTATTCTCGTGTTCCACCGACTGACTGTCTTGGTCCGGCACGAGGGGCTGCGCTACCGACCGTCTAGCGTGATTCCACCAAAGCCCTCCAGAATGACAAATACCTCGTCTGCAAGGATCCCCGTTTAGCAAATACAGGCTCGTGCTTGGCCCGTGCGTGTGTGCCGGGGCTGGCTTCGTAAATCCCTAGAACGCGTTCCTTCCAACCCATTATTCGCATCGCGCAATTACCCATGTCCCACCCGGTTCTCGGCCACGTGTCCACTTGTACCAACCGATACGTTGCGATTAGGCTAGGCCCTCTAAAAAAAGTATCTAAAAGATCATTGTGCATAGCCGACGTCTGTGAGACTGACGGGCAGTCGACCCGTATGGGGAGTAAAAAACATCTACCGTAGCATAGTGATCAGGAGGCGATTTTAGCGCTAAAGATTAGGTGTCCGCTTCCATCCTATCTCAGTGGTTAGGTCGTAGCGGTCTAGCAAAGGGCTGTTTACCAGCCTCGGCCCCGTCCTCATACTAGGTGAGCACCCAGGTAGTGCCTTTTGAGGTCCGTGTCACTACCCTCTCTTGCCCTAGAAAGGCTGCTCACTATTAGGGGTGGCCTTGAGGTACAAAGCGAGGATAGCGACTGATGCGACCAGTATTTCTATCCCTGACGTCTCGCTCAGCCTTCACCTTGACGAGCGGAGAGGTCGGTGGTGTTTTGGGTTATGCCTGAGGTTTAGGAGCGGCCTTGTCGTGACCTATGGATTGAGTGATTCTAGCTACTGGATCGCCCACGCTTTCGAAAAGGGTGCCCCAGACCGGTCACCACTCCGCTGTCACCTGTTACCCGTGGTCTGAATGTCGCCGAAGAGCGGTCACATGTTACGGCCTCGTGAGTCTGGCAGGTGCCTTATTGCAGGTAATCTTCACGGACAGCTAACGTCGAACGGACAGGAATACAGTGCCGTAAGGCTCTACTTACCAGGGCCCCCGCACACAGGTATGCGTTCCTGCTGAGTCTTGATACTCCTGCATGCTTCATTGACGGAAGACAATGATGAGTCCAACCGCAGTCCGAGTGTGCTCGCCGAATGTTTTTTTCTGTCAATTGCATAAGTCCAACTTGCGACTAGTCATCATTGTCGCGAGATGAAGTCCAGTGCGGTGCAGCAGACATCGATTAAGTAACTAGGGGTTTGAAAATCGCACAACAAACGTAGTTAATCCCGACTTAGATTTTGCTCTGTACGTGTCTAGCTTCGCTGAGCCTGGGGGGGTTAGGACACTGGTAGCATACCCGCTAAGCGACTGTTTCGGCGCTGTATCATTTGGTGCCGGTAGCGCGTGGTGGTCTTTCTGGGGGCCTGCGTACTCGCCTTCATTTCTCCTGCAGATGGTTGCCGATTCTCACCCATATCTCGCCGCAACGTTTGTGCGCCCCCCGTTTCGTGTAGCTACCCGGCTTCTGAGTAGCTTTGGTGACGACACCGTCCACATTTCGTGCGACGATTGCGCGGGTGTGCCACTGAAGTCTCTCGGCATGTGGGGTCCCCTCACGGTCGGTTGTAGAGTGAAGTAAGCTACAAGTTGCTCGTCGAAACACTAGGTTTACCATTTAAAAAGTCAAATAAATAGTTTGGATACGCGGAGTGAATGCGCCTGGGTTTTTTCTCACTCGTGCGAGTTGGACACAGTGGACACACTCCGGGGTCACACAGTACGCCGCCTAGTTCTTTGGACCTCTGCACATACTGTGATTACCCACTGGGTTCTGAGCCTCATTCTGAATGGATCGTCTGAAGGGCCGGTGTATTACTAATGCGATTGAACGGCGTTAGTACCAGATATCCACTCGATACGTCTGATACTCCCTTCGTAGTGATGGGTAATTTTAATTCACTCACCGCGCGCGAGGCCGCGTGGTCCGTGAGCTGGCCAGATTGCGTGCTGCCGATGCGATGTATACGTCGTGCCAAAGTGATCGTTACAAGCCCTATATAATCCGCAGATGGGAGGCGTGAGTTTGTATATTCATGTTACGTGCTTCCCAGCTGGCAAGAGCGGGAGCTTGTATTCCGAAACCAATACTTCGTGAGCGATCGAGTGCTGGTTAAATGTACGGTCAACAAGAAGTCGAGCAAAACCTCGTTCAACCAACTACACGCATTTCCCGACGTCCATGCCTTTAGGGACGCTGCGACTCGAGCCAGACTTGCTCTTCCCTTTTACTAACCGGACGACCAAACACAGACGATGTAGTGTCGTTAAGGCCCCCACACTGGTTCACCGTTTTTCTTCCACCCTAATTCCGGCTTGCATATTGAGTGTGACTCCCGGCGATTATGAGCTTGAATCTGTGCGGTCCTCCTCTACCAGTGCAATACGCACGCAAAACCTTGGGATTAATCATCTTTCTCCCCAAAGTATACTTACGATTAAATCCATTAGGATGCGCACACTACGCCCCGGCTTATTACGTCACACGCATCTACCGGCAGGACGCTGGTTGAGTGAAATGGGTCTCCGCGACGGCGCGGGGGAGCGTGGTCGGCTCCCTGGGCATAATTGGTTTCCGAGTGCCCAACGGTCCTGTATCCATGACTCATAAATCACTAGGACCACATGGAACGCATTTTTCTTGTCACTTTGCCTGGGGGCTTTAACGCTCTCCTAAGGATGGCAGAGCTCGAGTTACCCCTTCCACGCACAGGCGTGTGGAAACGCTGTTAAAAGTTATTTCGTTCTACTCCCTAGATGGTAAGGTGTCCTTACAACACGTCGACTTCCTTAAACCTCCTACGTGTTCTAATTTGGGATCATCCTATCGACATAGGTGTAGTAGCTGAATCACGAGGCATGTAGATGGCACGACTTCTCGATTTCCCTACTATGTGCTTTTTCAACAAACATAGTCTTCCCATTACCACCTGATTCGGATTCGTTTCATACACCCGCGTAGCCCTTGGCTCTTACTTGCGAGACTTGTTTTCCTCAGGTTACTAGCCTACCGGGCGGTGTGGGGCCCCATCAAAGTGGCCAACTCACCTGGCCTGTTAAGACCTTACTGGCTGCCTCGCATCCAAACCCCTCAGTGGGTTTACTCCGACAATTGATTCCGGAGACCAGGCGAAATAGTTAGGTGTTGGCTATTTGGGCCAAAGGAAGACCTAACCTAGCGCCTAAGCGACGTCTTACACCAAAAGTTGTTGCTGCCGATCTAGCAGGTACGCCCAGCGCATACGGTATCGGGGAAATGCATGGGGATCGGGGCGGCTAACTGATTGGAATCTAGAGCGTCCTACTGAATGTGCATCCTTAAGATAGCCTAACGCGACTCAAAAGCTTCGACCTCAGGTTCTTTGATCTTCATTGCAGACTATTATCCCCCACATAAGTAATAAAACATTGGGCTAGGTGACAATTGTATATCATGACGCTATGGCTACAGGGATTAGCACGGACTGACCGAAATACTGAAGTACTCAGGGAGTGAGTCTGTCGTAGCTGTACTACAGCCCTTCTATTAGTGAGCTGAAGTCGGCGGACCCATACACTAGCAGGCTAAAGTAGAATCTCTTGATATTCGCTCCGGACGGACTAACTAGAGGTCTTATTAAAGAACGCGTGTTAAAATCCCTTTTTTAATGTGGTGTGTACACGGGATATAAGGAACCTATGATAGCTATGATCAGCAGACCGAACACAACTGGTCATGAGACAACGAGTCGTCACGTAAAAAAGGTACTGTGCTAACGGAACGTGGGGACTGCCAAATAACACCCATATCTTGGCGAGATTGACAACAGTGGCATATTCAAGCGCGGATCGGCTCGCAGGTCCGGGTGCTCTTTCTCACCGTCACTCAAACATACGAATATTTGTATTGTATACAGGACGTCCCAGATCGTTTCTGCCGCGTTAGACGGTTGGTGGGCCCACGGGACACGGTCCGTCTTTGTTGCGCACCCCAACGCCGTACTGTAGTAATTGAAGAGAGACTTCACATAAGGCGCAGAATCTTCACCGGCACTGCACTCGCTGGACCACCGCATATTGGTCATTAGGTTGCATGCGCCGCTTGAACGGGGTTCAAGTTGGTCGATCTCGCGCAGCGCGGATTAATATCTTTACGTCTCACGATTGGTCGAGCACAGCTGCAAGTGTATCAGACTAAATAAAGTATTTCTGTCTAGGAACTTCCTCCTATCGCTCACGCCTATCGTGAGGACGCTATTACTGGTGTAAGAGCCCCGTAAGTGCGGTCAAAAACGATTAAGAATCAAGTACTTCTGAAAAAGACACATCGGTCGGTATATGATGGGTCCGAGAGCGCTATTATTAGGAACGTCTAACCGCATATCCCATACACGCAAGGCGGGGATGAGCGACATCACGTTCGAAGCTTGTCTCTGTTGGCGAGGGAGTTGTCTCCAGATGCAATGGTTTGCCCGCTAGCGAGTCGCCGGACCCTCGCGATCCGTATCCCCCCCAGTTCCCGTCCCGCGCGACGTTTCCAGCCTGTGCGCGCAACGCAAGTTTGCTAAGCTGCGGCGTTGAATGCGCTGGTAACTAGGTTAATACGGGGCTCCGTCCATATGGTTCTCGTTTACGCTGTCGCGGCGTGCGGCAGTGTTCAAAAACTCCCAAAATAGCGCTTTGCCCTACCTTCAGCGGCACGGGCACGTAGCCTAACACGTTGTGGTAACACGCTGTAGAATAGTCGCGGATGTAATAAACCGTTACCGTATTCGA
		</sequence>
		<sequence>
			<taxon idref="F215_2013"/>
			ACGT GTCGATGTTGAGCCCGTTGGCTAATGCAAGCTCTACGTGGCAGCGCGTCCTTCGATCACTGTCTCGCGGGTCCTCGCTCACCCATTTACGCTACCTCCTAAGGCTTTCGCCGGAGAAGCGGCTATGGAAGTTAACGTCTCGCTACTGTACTACCGAGAAGGAGTTGGTTCCGGGTTACAAATAGATAACGAAGCAGGCTATGGTTAGCGAACCTCCGGCTGCGCACTCCGGCTCTCAGTTCTGTCATTCGGCCCCCCCGAAAAGTATGCCATGCGGAAAAGGTAGATATCGCAGGGCATAGCGCAGTGAACTTGTATTCTTCTTCAGGGTTTGCACCGTGCGTTAACATTGTGCCTCTAACCCTTCTGTCCCTTACCTGGCCGTGCCTAGGGGCCACACTTAACACCAGGTTTCCCAGGGCCGTCAAATTAGGCGCCATCGTAGCGGCTTGTGAACGTCTGACCAGCCGCTCCTATGAATCGTGTCGGTATCCGTGAGATGGTAAGACCCCCAGAGATGCCATGCACCCGAAGACTCAACCCGATACCGAGCCGGCGGGGCACCGCGTGCGACACTCAATATGCCTCCTGGCGCGGCCGAGCTCCGCCCGTCTTGGCCCCCTAGTCAGATGCTTGGGTCACGTCGCCCTGTTGTGCGTGTCGCAGTTCTAAAATATTTTCTGGGCCCATCTTAACCTTAACGATGGTGGATGCTAATCGCGTCGCCGCCAAAACCCCCGCGCCCCCGCACCACCGGGCATTGGGAAGCCAAACCGCGGAAGCAGGTCACCGTGGACTCTGACTGCAAATCCCAGGAGTTTTAACAGCGCCAGAGGTCCGTCACCGCTTCAATAAAATTTTACAAAGCATATTGCTGAGTAACGCGTGACGCAACACAAATTATAATGAACTACATTGGCGAATGGGGTGCTTGGGTTGCATCATACGTGTTACATCCCTTATCTTGGCGGACTCTTACTAACATCTCGATGAAACCATAATGGTTGTTGTAGTTACTTCGGCAGCTTCAATACGCAAACGCCCCTGGAGATATGCACATGGAGCTAATGGGATGCCTACTCGCCCGGATATTCCCCCTGTCGCCCCTGGGGTTTCCGCCCAGTCCCCCCGCGACGCTTTTTTACATAACGCGTCCGGCGAGGGAATTGCGTTCGGGGTGTTGCTTGGTTACTAGTTCTGACCGCAGCGCAAATAGACTTATGGGTATAGTGGCTTCATCAGTGCCAACCACTCCAGTTCTGAGCGATCTTGAGTTAAGTAGGTGCGGGTTACTCCATTCATGGATGAATAAGCTACGCGGGAAATACGATCAGGCCGCGACAGACTACTCTCAGGACCGCTCACCTGTTGCGTCATTCCGACCTAGCCACAGAGTACAATGAGGGCGCAGTGTGAAGGGGATATGAGCTACCCTGTTTTCTCGTGAATATCGTGTGGGGTATCAAGTTCAGGACTCTGAGCGTGTAGCAACATCCCATTTATTTAGCATGCCTGGAGACCTGCAATCCAATCGGCTTCATGGCTGACGCGCTCGCTTGGTACGCCTTAAGAAAGACAATTGCCGTTGGTCTCGTTGCCCCGAGGCCGAGGATCTATTTTAAGTTGTGCCTCCATATACGGCGTCGCATATCAAATTAAGGAGCGAGCGTTCAGTTTAGGAAAGCTCCGGGTTGTTCTAGACGCCAAGGTCACCTTAATGAACAGACGCCTCCGAGACTGGGGTAGCCTAAGAGTTGGGCAAGGACTTGCCGCGAGAGCAAGGTGCCAACATTGTATGACAGCGTTCGCGAACGTAACCGTTAACGATAGTAGCATAAGGCATCCCGTATAGTTGAGGAAGCGTCCGGCACCCTCCTCATACTCGTACCTTAGCCCACCTTCGATGATTGCCAGGCATCATAGACGAACACCCGCCTCGTCGAAGCGCCACATCTAGCCGTCGAAAAGGAGCTAGGCCCGCCCGCCGTCACTACCGTGTACTGACTTTGCCCAGTCCGACTTGGCCTGGGGTCACCATAAATGGTTCTTAACGTTAAGCAGAGACCATTCCATGGTTCCCATCTTGCACATGTAACACGTGCGACAAACGGCGACCTCGAAGCACCAGGTCTCTGGGCCTAGAGGGACACTCGACACGATCATATAGCAGGAAAGGCCGGGAGGACTCCGCCCAGTGCGTCCACAAGAAGTGCTAGCCTGATTCCTACAGCATGAGATTAGGGTCATAAGGGTACACGCAGAACACCGGCTGGATTAAATTGCTCGTATCATCCCGCTCGGAGGTGATCGTGGTAAGGGCATACCAGAGGCATTTCAGGGAAGGGTCCACGCCATACAAGAATAAAAACTGCGCGTTGGGATAGCATTTGGCTCAAACAATTTGAATTGGGCATCGGGATGGGGTCCTCATCACTCCTCGGTACTGCATGGGTCTGAGAACTACCTCTTGTCCGACTAGTGCCCATACACCAGGATTGGCACTGTTACAGCATTCGGGAGGGACTAGCGACATTACATTAGCCGTTTAAAAAGTTAGTCAGAACCACACAGCTACTCGCCGCGTGCGTTACGGCAAGGCCGCCGCTTGGACCCATCACTTGTCTACATCGTCATATGTCTCGCGAGCGGCACGAGTTTACGCTAGGCACCAGCAATAGGGTACATACTGACGATAACGCCCAACCCGGTCCCCCTGTGACGCTGTACTGCACAGCTCTACATCAGACACATAAAATGCTTCTGAGAGGGGGGAACACGAGCGTATCGCCTTCATGTGTGGACAGGTTAAAGCTAAAACTGCATGATTTAAGGGGCAAGAGCAAGACGCCGAGGTAACCGCCCGAGCGGAGCCTGTAGCGTAGTCCATGTATGAATCATGTAGTTCGTTTGGGCATCAAATAGCGCGTATCCATTAGAAGAAACAGGCTACGGACAATTTATACCGCCCTCTACTGATGTCCTTACGCGCACTGCTCTTGGGCGTGAGTAGTGGGGCAAGTCGTCAGAGTTGCCTTAACATGAAACGGGACCTGAAGGAGTTGGCAATGTCATTAAGCCGTACCCGCCGCGCGACCCAGGTTATCGAGGGTGTGTGAGGGATCAAGCTGAAAGCAGAGTATAAAAGAGGATACTGCAGGTAACGTCGGCACCTCATTCCACGCGGTATGCGTATGGGCTGCAACCGGGTAAGGCCAGGGAAGATGAGATACTGCTCGCTTCCGAGTCGTTGAAAAGGACCTTTCATATAACCCCCTCCCAAGGTGACGCCTATAAAGTGAACTAATCTCGAGGTTCTTGTTCTAACGTGGATCTCTGCAAATTGAGATGTTAAACCCGGGTTATAAACTAGCTTTTTGTAGTCGTGAATAGGAAGAGCAAAAAACGCTACTGCTATCAGTTAACGTGATGCGACAACGTTGGCCATAGGAACGGGCATCCAATCTCACACGGAGGACTTTACAAGAAAAACAACCACTGAGTGGGCCGCGCACAGAACACAAAAGTCCAGGCTTGTGAGGGTTCCTGATGATAAATAAGTGCTGCCGGTAGATCGTCGAGGTACTTGGTCAAATATTTCAACGGGGTTTAGATTGAATAATTATTATCAGTGAAGCGGGCTGCCCATCGCAAATGCTGCGATTCTGCAGGGAATGTAGAGTTTTGCATTCCGATCCATTTTAACGGGGAAAGAGTAGGTCCCTCTCACATGGGCGCTGCCATACTTTCGGATCATATAAAGGAACGGCAGCGAGGTATTTGTCGCTGGACCCCGGGCCCGGAGGGACATCCTGCACTCTACAAGGCGCGCTAGTTAGGACTACTCAGCGACATTATCGGCGCCTAACGTACGACGTGCCCTTTAGTGAAACAGGTCTTTCGCCCGGTTATTTACCCATATGGGAGCAACTACCAACTTACTACACGTCGAACAGCTGAATACCTTTTGGATGGGGTTCTCGGTGAGACGGTTCCGTCCAGTACCCGTCAGCCGTCCCGGGTCGCGGTTTCCGATACAAATGACCGCACCTTGCCCAATGGTACCTTTCTGAATGTATGACACTCCCAAAGACAGGTGAATGATTCCCGCCCAACCCGCGGATAAAGGCTAAGCCTGAACAACTTGTTTTCGAAGCGGGGGCCCGCGGTGTAAGGGGTGGTCAAAATCGCAGTTTTTTGGCTCCCAAGAATCTTCCTCTCGCCCGCGGCAAGCAATTACGCCCAGTCTTCCAGTACTCCCCATCCCCCGAACCATGGTTTTAACTGGTTGAACGGCCCAACGCTCGGCTTGTTGTGGTAACGAGCGAAGTTTCAACCTAGGGCGGCTCGAAAGCGGCAGAGCGATAAAATCCTATATTAACTAGTTAACATCACGCACGAGCCTAGACCGGTGATGAGTGTTCCGTCAGCATCATCGTTGTAAATGCGACTTAGCGCCCGATGATAGAATCGCGGTTCCAGAAACTGAGATCAGAGACGGGGCGCGATGAAACCCTCACGGGCTACTGCCAGCGCACCTATGGCACCAGATATAATAGCTGGAATAAGCAACTAGATTATAGTCCCGGCATCGCGCCCGACATCCTGCGGCGGCCTCACGGATTCCCGGTTCCGAAAGGCCCATGCAGCGGCCACCTCGGTGTCAATTTGCCCACTACCTATGAGCTAGTCCCTCCCGTCATCTTTTCCCTAGCGTGATTCACCTCTAATGACAAGCCTAGATAGATGATTTCCCAGGATCGTGACCCGAATCCTTTAAACATAACCGAGGCAGGGCTCTGACGACACTTACGTGGATTCTGGATCGGACGGGGTTAACGTTGGAACGGGCTAGGACCGTAAATGAGCTGGGCTTCAGCAAGATATATCGCGCGCACGTGCCCTAGTCCCCGGCCCCTACCGCCACATCCTCCTAAAGGTGGTTCCAGCAATCCCTAATCCTTAGAGCGTAGATCCGTTGGACTGTTGGCCATGAAATGGGGCCTAGACCGGCGAGGAACTAGAACGGCTAACTGACTTCAGTCGCGCAGATCGTCCTACATGGAAATAATCACCGCAAGGCCTAAAGAGACCCATTTAAGCCCGTTTTCTGCTGAGCAGGAGAAATATTTATTCGGACGCTGGATAGCGGCCGAGATCATAGATCGCGACGCGAAGGTGGGGTTGACCATTTCGTTTTCGGGGGAGTAGTAAGCTAGCACGCTGTGTTAATTATGATAGTCTCCTAAGCACGGCGTCAGATCAGTAATAGTTAAGGTGTGCTATTCCTTATAGGGTTCCAAAACCATTAAGTCAGTTGAGAGGCGAGCGATTTGAAGAGATCTTAACTTTCCCGAAAGTCCACTGACCCGACACATGCTGCAGCGCAAACGCCGCTCAATGGACGCAAGGAATCTCCGCCTTGATGGAACGTGCTTTACCTTCAAGACGGCATCAAAAGTAGTGGATCCCTATATGCTCGAATCGAAGCCTCTCGGCCGACATCAGGGAAGAGGTATCGTATTCCGGGAGATTAGGGTGTCTGGTATGCGTGGTCGCTTAGGGACAACACTCTAGCGGTCTAACACAGCCGGCGTGGACGAGTTTCGAACTAGTTGGGAACGTTCTAAGATCTAAAGTTAGATAATGTGTCGGGAGATATTTCTCGACTTCGCCGACTACCAAGAGGGGGCTCTCGTCCCGAGTTGACCGTTCAAGATCTATAGGAAGTTAAAGAAGGGTTTGATGTCACACAGTACGACCAACAGCGTAGCACTTCGCCGGCCAGATCGTGGGAACCAACCGTTGGATGCAATGTGGGCCTCGTAGGGTACCGCTTCACCGGCCTGACACGGGGTAAGTGAAGGATAGATCGTTCGCTGCCCGGGGTACCGCCCTGAGCGGATCAGTCTTTTGACGACAGCGGGTGACGTCCTTCGTTTTCGGGGCTCTTGGCAGGGGCGGCCACAGCGCTTTGGAAACAGGAACGGCACGGACCCATGGACATGTGAAACGTCGACTCAAAGCCTAAGTATTCCAACAAGCCACTCGTTATCAGCCAGTTCATGGAAGCCAAACATAGTGGCCCGCCGCCTAAATACCGGGTGCTAAAATAGCTGAAGGCGCTTGCCGGATTTGATGAAACCCATGGCCTAAGTTACGCGGACCGTCACCCTCTGACCTCAAGGAAGCGATATCAAATCGAGGCGTGACTAGAGTCATTGATGAGCTACCCCTCCCACTTGTAACATGATAAGAGGACACTGTCCGCGTCACAATCGGAATTGGGATCCTCGGTACGGTTTTCACGAATTCTGGGTAGAGGGGCCACGTAACGTCTCGTCGGAGTTGACCGAGGCGGGGTATGCTGCACGTAGGTTAGCTAAATGGCAGAAGTTAGGTCACGTCTTACCAAAAGACGGGAATCAATGGGTAATGATCTTTTCTTGTTACGAGGAAAAGCTAGCTGAACGTCACGACTAATCGACTCCTTGACTGATTTAAGTGAGGTATTCAAGACTTTTACGGTCCAAGTACGGTACCTCACCTCCGCCACTTCCCCATGTCGTTGATCTCCAGACGATCATGGGTAGATTTAACACGTCACCTTTGTCAATTGTCTTCGATAGTAGAACTGTAGATCTAGGATGGCTTGATAAATCGCTCAAGGGAGTTGGAGCGGTGTCAATAGTAGATACATGCTGAACGAGATTGCCGACTCATCGACAAGAGGCCGCCAGGGTTCGCGCCGGGTAGTCGGGGTGGTCTCAAGAGGCTCACTCTGATTCTTAACCTGGGCATCGACACTAAACAGACAATGCAAGTGGGTTACCGTTGATGGCGTTCATGGAACGACAGAACTACATGCACTTTAAACATGAAATCGTGTGGGGTTGGTTGCCCTGGTTTCACAGTTTGAATACGGACGTCGAGACCGCCCGCAATATACGTCAAGCTTACAGACCACACGCAGTCGGGTAGGCTTCTATCATTAATCACATGAGGCGCTCCCGTGAGTGTTAATATCGGGTCATTCAAAAGGGGACTTTTTTTTGAAGCCCCTCGGTTCTCCCCGTGGTTCCTATTGGGGGATTCGCACATTAAATACGTGAATACAGTCACACCAGTAACGCGCCACTGCTGGCTTTTCGCTGATCAGAATATCCCATCGGAGTCTGGTGGTACAATAAGCGACGAGACACGTTATCTCATGTGGAGACATACCCACGAACCGTAGACCCGTTATGAACACCACCCAGATCTATCGGCTAACTCTGATTTACCCCATGAGGATCCGCCGTATCGGCAACCCAGTCAGGCGTTGCGTGTCCTTGCGTCGGCTGTAATCGGACGTGCTTTTCTGCACCTGAAAATCGCTCCTCCCGTTAAAAGAGTGCCTCAACTCGCTTAAGGATGGACTATTTTCTCCAGTTCATATGGCCAATATTGGTGGGTGGACAAGCTCCGGATTTAACACGCCTGCCAGGCATGACGATACGAGGTTTCAGGTTGGTGAAGAACGGTTCCCGGCCCCTGCCGCGCGACGAATGAAGTACTCTTTCTATAACGCCGACGTCTAGGCGGGCACGATCGTCTGATTGCATCGTGGGAATGAATAAATACAAAAGACGAAGCTGAAAGCAACGTGACATGTGTGACGCCCTGCTGGGTACGCTGCCTCGTGTCGTTACGTGTGATACCACGCGACCTGTCGCTGTGTTCGCGCTAGATCCCACCCGCCATTGGGGAATGCAGAAAACGGCTACCCCACCGATGGCGCCGAGCGTAACAACCACTTAGTGCTGTACCGAGAGCTCCTAAGTATGCGTTCTAGAGTGTTTTGAGCATGAGCGTGTTTCTCTCTTAAAGATAAGCGGTGTTTGCTGTAGCAGTTGTGAAACCGCCACATCATAAATCGGGAGGTGCTTTCAGGCTAACCAAGCCCAGGTAAGGTTGCTGTAGCGGGGTCCACTACTCAGTACCGTAGTGCACCTGGAGGAGGGTGTTGTGAGGGGGGTCGTGTCTAAGGGGAGCGGGAGCGTCCTCAACTCATGACCGCTGTTAGGTATGGTCGCAAGCTATTCGGCGGCGATCGAATTGGAAGGACGTTCACATCACGGCTCATGGCGGGACGTACTTGCTCGAGCCTGATTGGATATATAGCCTTGTACGAGCCTCTTCTGATCCCAGTCCCTTCTTGTTCGCTTGAGGCGGTGTGTAGGGGTCCGTGGAGGAGACGAGGGCTACGCCAGCTGAATTGGACACAGAAGTAGGTAGCCCAGATCAACCCGACTACTTCCCCCGTCAGCGTGATTCTTGTAAGGGGGCACGGAGCGAGATGGCCTCCCACAACGGCATGGAGGCCGTGGGTCCTAGTATGTGTACTGGGCGGAAGGCGTGAGACTAGGTCGTCTTCATTATTGTTCGACGTATTTGAGGCCGGAGTAGTGTACTTGTTCCCGCGCACGACTGATAGGCATCAGACAAATTAACGTGGTGCTAGTTGGCTATCTGTTGGTAATCTGGCGCGACCAAGCTGAAGGCCGACGTAGGAGAACGCACGATGAAAGCAGCAGGGGGGGGGATGTGGTGCAATACCGAAGCCACTGAGGTTCTCAGGTCATTAAGATAGTGAGGCTCTCAAAGTATCGTGCACCACGACAGAAGGAGGCTGAGATCGACTATAGGGGCACTGTCGTCACGTGAGATGGATCGTAGGGTTATGTGACATCCGCCAGGTGTCAGAAGGCCGTATCCACAAGGGGCGGCGACCGGATTGCGCTAGCCACAGGTTCAGGGGGGACAGCCTCCAGGGCGATGACGGATGGCTACAAGCGGAGGATGGTAACTAACCTTTAGTGTGCTGGCAAGACCACCCTGACTTGCGATTCTAAATCCGACCTCCTTGAGGATATTAACAATGCATCGCCTTACATACAAGTCAATAGGGCTTAATTTAACGTTGCTGATGCACCCCACTTAGCGAAGGATCCGCCCTATAAGACCACTAACAGGCTAAGTTGTGATCCGCGTAAGAGCTAATAATGACGCCTACTATAGGACGGGCATAAATGGCTCAATAGGCGAGCCCGCTGAGACCGTCTCTCAGCGCGAGGCTACTCGGTTATCTACATGTTCTAATTGCGCCGACCCTTCCCAGGACTAAAGGATTGAAACTCGTTGTAGCTCCGTTGCGTTGTCCGGCGGCATGAGTGATGGTATGACGAGGCTTGACCGGCAGTGTCCAGACTATTCTATAGATACGAACGAAAGCCGTCGAGATGGAAAGGTTAACGTGGTGACCGGAGCGCAGACTTAAAGGAGTAAGCGGGCGTTCCGATTACCTGCAGTTCCCTTGATCGCCCACTCTACTGCCCCCCGCGTTCCCGGTGACCTGAAATATTAAAAGACCGCGTCTGCCATGTCTGATTTGATTTCCAGTGTGTGTGCATTATCGCACTCGGCGGAAACCTACTCATACCCCGCGCGGAACGAGTCACTCGCAACAACATTCGTTGTGCTTCGTTACCCATCAATACGAGCTCAATTCTTAACGGAGCACTGGGGAACTGGTAGTCCCGATCTTGGTGTATGTCAACGGGCGGATGTGACGTGAAAAACAGACCGCAGTCAAGCCCCCAATTGGGACATCTGGAGACTCGATCCGTGGTATCAAGTCTCAGCGTGAAAAGTTCGACCTGGCGGCCGCGCGGTGTCGGTGGCCGTCGGGAATAGTAACTATGCCGATGAAATTAGAGCTAGACGGAGCTGGGGCTGTCCCTTCCCCCTTACCGGGTTGATGTACGGGACTCGGTTCAAAGCTGGCTTTGGTGGGCCATGGCTCCCCACGAGAGCGTGGGAACTGCTGGTAAGGGTCAAGGCGTATGGATGTCCCAATAATGTAAGGTAATGGATCACCGCCCAAACATAGGCCGTTCGTTGGTATCCGCGGCATCTGTGGTGCTCCATGCCCACGACGGCCCTATAAAGGACTTATGATACAGGAGGTCCCAGCACGAGCAGCAAACCTTGAAACCGCTTTGTCGTCCTCCGATGCCCCAAGGTGGTGCAGAGCTACTCACGCGATCGATCCGATTCACATCCGCATAGGCCGGGTAAGGCGGCGATATGCAAGATTCATGCCTGATTGTGAAGAGGAATCAGGCTGTAGGTTGAGACGTGTTTCGGGAAAACGTATTTCAGGGCGATTACCCACATTGGGTAGCCGGAGGTGGCTAACTCCGCAGGGCTTCTGTTCAGCCCCATGTGGCTTATTTATTTGCGTCGCGTAAATCGATTAACGCTCGCGGGGTGTCGCTCGCGCATACGCTTTCTCCGTCCACGTGGCTGCAGATTTGCGATCTCGACCGATCACACACCGGTAAGCACCTGCACACCTATGGTCCGGAACACCTCAGCGAATACGCCACCTCGCTTGCCCTCTCGGGTTTGGTAAATAATGCGTGGCCTCCAGGACGTCCTCCTGTGTCAGTGGGGTGGGTGCTAAGCGACCAGGACATAAGGCTACCATTACATCCGCAGAGCCTCTGACGCGGCCAGGTTGCGAAGATCAATGCCGCCCTATCGAATGAGGGGCGCGACAGTCCGTACGGATTCGCGCAACGTGCCCAACATTGGCTGGGTTTGCAAAGGTAGCGAAGCCTCCGGAACATTTTGCGGTTTGTGCCGGTACCACAGAACTCGTTAGAGCTTGAAGGACAGCAGCCGGGCACAAAAAACGATCTGATCCCCGCGGCCTCGCCAAAACTCTAGAGAGAGCTGTATTCGATCTACCAGTTGTCTGTCTACCTAGACTGAAATCGGGGAATATTAGTGTAGCTTACTCCTTCGAAGCGACCTACTACCCAAAGCCTGAGGCCATCCCACAGTCAGAGTGAACTTTGGTTCTGAGACCGGCCAGGATCGCCCATCAAGGGCGGGTCAAACATGGCATCCACACGTGCGTCGAACTGCTGGAACAGCTGAGATGTGGCCTTGCGCGCCACATTCAAGGAATAGCATCAGTTACCCCCGCCGGCCACTGAACAGGGGTTGGAATGACCCCGACTCGAGACAGCAGCCGGGACGGCATCAGTGGGTCCCTGCTCCAACTGGGGCCGGTCCGCACTATTTACCCCCGTGTAAAACGGCTACCGTGGCATCGAGGTTTGTTGCCCACCCAGGTATCTCGGTAGTGATTCGTAGGGGGCCGCAAAGGTTAAGGAGAATACTGCCACCGGGATTGGAGCGTTAACCTTAATTTTTTGGAATCGTTTTCCTCGGCTATGCTACGGTTGACATGTCATTTTCGGAGTAGGTTGCACGTCTAAGGACTGCCACCAGAGCTGAAACTAGGCAGCGTTTTTGACCCGGCAGCAGGGGAATGATTTATCGACATAATAAATAGCGGTTCTCCACCATACCGCAAAACCAAATTTACGGTAGTAGCTTTCTAGGAAGTGTGGCGCCAATCGATAAAGACCTTAATTCCGAACATTACTTAGAACAACGCTTATGCCAGCAACTGAGCGAGGCTCTATGCGCTGGAGTCGTTCTGTCAACCCACGCGCCACCGTGGAGGGGATTTCTTCATCTTAGGGGGAAACGCTTACATGCAAGGTTAGTCGGCGGCATGGGATGTACTAAACGAAGACGAGAGAAGCGCCAAACAGGCTTATCTCTCCAATCTCATTATACGAGATTAGGGATAATCAGGGCACGTAAGTCAGTATGGCAGTGTTCGCACTGGACTTGGAGGAGAAAAGGGTTGAAGCCAATGAGGGTGCTGCCGATTCCGTTCCGAGGGTGTCCAAACTTTCTAGCGGGCTGACATCCGTCTTTAGAAAAGACCTCCGACTTAGAAGCTGGACTTCTGTGAGTTGGTGCCAGAGGCGCTGACTTGGATAGACGCAAAAATCCGGGGTATAACTATGTGACTTTATGGTCCGCCACGACAAGGTTGGAGGGGTCAACCCTTGCCAGCAGAGGCCGTCTACAACACACAGCCAAATTGACTGTAAAGCAATCGCAACGGTTCAACGAGATACACAGAGATTGTAGCTGTGCTGTGAAGGAATTAGACGTTCGTAGGATATTAGCGGGTCTGGTGTTCTACATAGTGATGTTATCCTTCACGTATTTGGCCTCTCGGGCAGCGCGTGGACAGGTCCCAGCAGACCACGTGCAGTTACCGCACTCACCACAGCCCCAAAGCTGTGCCCGATGATCGTGCAGTAGTGACCCGATGCTCGCGCGAGGAGTTCTACGGCACGACTCGGACCTTGCAGTAGGTGACTCCACTCTAGGTTGTCCCTTCGGCCTCCCGTCATAGTACGGTGACGAGGGTCGCGGGCACTTTGACACGGTGGGCTCGCAGCAGTGCAGTGCGTTAGGCTTAAAGTCTTCAGCCCGACGTCGTAACTTGCTGGTCGCGGGCTTGGCCTAATGTGGTTCGTACTGTAGCAGCGAAAAGGCGGTGTTGAAGGCGCAACAGCCCCGGATGACAAGTTCCTGCGCAGTGGGAGCCGGATGTCACGCACCCGGGCTCCCTGATTGGACACATAGCGTCCTTCGTCAGCTGGTGGGGATCTAGTGGCCCACTAAACTACGCAGTTGTGCTTTTCGCACCTGCGAAATCGCTTCAGCCTGGCTGACTTCGAAATCACCTCGGTGGCTTACTCAATACCTCCCCCCGACCCCCTCGCCGAATCGCCGGTAAGATCCGTGTGTAAAGGGCCAACTTATAAATACCCACGTTCGGCTCTTCTAAAGCACGCAGGCGACTGCGAAGTTTTACAGGCCGATGGTACGCCCCGCCATAGAGCTCAGCGTTTTTATCACGCGAAACCAGCTTTAATTTATTAGGCTGGCAGTACCGGCCGTCAGACCGTATCGTGTTACCGCATTGCGTAGCTTTGTAGTTGGTAACACCCCGCTGCACTATACCATTGCTTGTCCGGGTCCTAAACTAATATTCAAGATCTCGTAATGGTGGCTGCCCCGGACCGCCTGCCCCCAGGAACAACATCGATTTTATTACTCACCACCTTCTAACTTACCAAATAAAACACCACGGCCCACCCAATCTGCCCCGCACCCAATTAAATGCGGGTAGGCCGATCGATCAATGTTCATAAGTCGGAACACACAGCAATTCGATGTCGGCCGATTCTCGCTAGACGGGTCTTGTGACTCTGGCTGGATACATAAATAACGGGGTTACGACAACATACTGAGGGGGGTGCCGAAGTTGTGCTATTCTATCCGTCCTACCTCAATTACGCTGATACGGGTCAGCCTTGACGGTAATTTCTGCGTTACGACGATGCTTTGATACCTCGGGCCCTTGGCTTGTCTTGCGGCCTCCGGACAAACCTGAAACTGGTATCGCACGTCCCTCGGTAGGAGCCGAATGGGTGGCGTGATTCTGTTCGTGCATTTTTGTCGCATGCCTGAGGGGCTATCTGATCAACTGGTCCGCGTTCTCCGGCTACCGACCGACTGTTCGTGCTTTGGAGTGGTGCCGCCGAGTGTAGTCGATGTTACAGTTTCACCAGCTCTTAGCACGTTAGCACCAGCAGCAGAATGGCGGATAACATGCGATCAGGGCCGGTGCTCGCATGAGATGGCAGTGGACATCTCGCCAACTCTGGAGGGAGAGTTCCCCAGGGGGTTCCTCATTGTAGGAGTTGGCCCTGCGTCGAAACTTGATTAATCGGCGTAAAGGGGGTAGAGGAGCGCACGTATCGGCCCGGCCGAAGCGAGTCTTTCTCATGACGCACTGCACGTTCTAAAGCATCGTGGTGAGAGCACAGTAACCTTTGTCGGGGCTCCCATGGTCTCCGCTTTCGAATCTTCTCGAGTTGGTGTAGGAGATACTCTCTAGTCGGATCAAGGTAATTTCAGCCCTTTAGAGCCCCTCGCAGGTCATCTCGTAGATAGCTCCCCTGGCGCCTTCTAGTGAGATGTTGCCTCGACTGGGTGTTCGGCAACCAATTTTCCTTGATCATTTCTCGTTTCAGAATAGCTTCTGGACTATCCCATACTGGGATTATCGGTGTTGGCTTTCCTTCCCACTACTTATATGGCGATAGGTGTCAATCTTCGCCGTGAAACCCTCAAGTACCCTCGTATTAGTTAGGGTCTCCGACAGAAACGTTTGCCTCATAGAATCCTGTTTCTAGATCTTTCGGTCGACAACGTCGCGCCCTACCATTCGCCCCAGCGATCTGTAGACACTGACGATTCGCATCGGCGGATAACGCGGGACAGTCGCCAGATAAGAGCACTCCTTTGGGCCCCCTCTAGCATGGGGATCTCAGTTCGAGTAAGAGACGAAGCTTAAGGCCCGCCCCGTCCACGGGGCCGGTGGTCCCTTATCGGACGCCAGCGAACCACTCATTTTCTCCGAATGTACGGAGCGGCAGACTGAACAGGTGGCTTTTCCGTTACAACCCGTGGATCGCAATCACTGTAACCCCTCATCCTCGTTCGTGGAGCAGGCTAGAGGATTTGTGCTACTTGGCCCCTACTGACAGAGGGCGTCGGTCGTTGCTCATTGGCCAGCGCAACGCACCAGCACGAGATGCGATATCCCCCCGTATTTGAGCATTTATTTGCTTACTGATCTGCAAGAGTCTGCCGAGAATGGGGGTGCGGATCAAATGTCTCTAGTTAATATACTTGGAAGCGGGATAGTTCGTAGCTGGCCGGGTGAGAAGAGTGGATTCGTTTGGGAACATCCAACCCATTCGGCCACTCTGCTTAGAAGACTAAGGCGCACATGGGGTTTTACTACTAGGTTCTTCACATCCGCCCCGTAATGACTCCGGGGAATGGCGAAGCTACTACTCTCGCGCGCACTCTCACGGGGGCAACAGAATCACATTTAACGTTCCCAACTGGAGCAACGGCCAGGTGGCGTCACTGTCGCAATGCCCTCGTACCTGTGTGTCTATCGGGAACTCAGATACTGCTTGGGTACCCGTAAGTTCCGAGTAGTCTCTGGTGGGTTTGTCTCACCTTGAGTTTTAGCTATAATCTCGCATTACCGGCCTACCGCGTCTGCAGCCGGGGGCTGGGCGCTACCCTGTGTCCGATTAATCAAGAGCTCACGTAATCAAGTGCGCGGGGCCGGTAGATCGGTAGGCCGTGATACAGACTGGACGGCGTCTACCCCTACTACTGTTCCAAGACGCATAGCGTAACTGCGATGAGGAACAGAGGTCACTACAGAAATGCCTAGTGCCTTTTCTCTACTACGACTAAGTCCTAGTTAAGTGAACGGCGCGGCATTAAATGTGGTATATCGACGATCCAAGGTATGCGTTGAGTTTGGGAGATCTGGCGTATAGGGAGACCACGTTTGGAGTGAAGGTTGCTACCTTCACGAATGAACCTTTTAGAGCTGGGCGGCAGCTTGAGGGGACATATGGGCAGTAGCCCACTACCTTTGCCAACGGTGGGACATCTCCGAGTCTCTGCGATTGTCACTGCTGATGGCCGTTATACTATCAACTCGCCGGTCGTGATCCTAATCTTTTTCCACAACTGGCCCGCTAATGTAGCACTCTATGTTTGCTAAGGGTTGGCAATATAGCCCTACTTTCTTTTACTGAGGTTTGATGTCGATCAAGGACTACTGGGGGAGAGCCTTGCTTCTCCGTGGCAGGCGAATTGAGCCACCTTGCGATAGGGCCAGCTTAATGGGCGACGTACGGGCGAGGACTCCCGTACCGCCAAACGCACACGTCTGACCTAGTCTTTCTTGCGTGCGATCTCTCGTTTCCGACGTGGCGCGTGGCCTACGCACGCCTAATCCGACTCCCGTTCCGCCCGTTTAGGCCTTCGGTCTATTCTACTTTTACATACCGTTCTGCACCGTACGATGCTATGTGTAGCTTCTTGCTCGTCGTAGGTGATAAAAGTTCACACTGAGACGGCAAGTGACCGTGGCTGTTCTACCGATGTCCGAACGCAGCTCTCGGTGGATTATACACATCCCTCTTAACGACAGGACTACCCGTAGAGTCGCCCAAAACCGGCCGGGGTATAAATTTGTTCGTTAGTACTCAGGTAGTTGTAGTGCTGTGACAGATGGGGGCCGCTCTGACCTGGCTAAATTGTTCCTGTGGTCATGGCGTAGAGATGGGTAGGGTAGTTGCAGCTATTGCGCATTTGCTGCCCATGTCGTAAAGCAGTCAGCCTCTCGGGAGTGGCCCCTCTTAGCCGTGCCGGACCTTATCGTTTCCCGTCGTCCCAGTTCGTTGTCACAGTCCCGCCGCCGGTTAGACTAAATCTATGTCACCGATACAACGAAGGATGAAAAGTACCAGAGCGACGTGCGGTACCGACATCCTTGACATTAGCTGGCCCCAGAGATCACACATACCCTGGCGCGCCTTCAAGCTGATCGTGGCCGTGGGACGCCGGCCTAACTCATGTAGTGTGGAGCTCGGGATTTTTAGGGTTTTCCGAGTCAGGCAGTCGATTTCATCCGGTCGAGCGGTATAAAAGCCGATCCTTTATTATGATTTATGTACTTACAGTTAACGACGCTAGAGTAGCACACTGTCTTTTCTGCATGTCGGGCGCGCAGTTCACCTTGTGCTAACAAGTGATTTATAGACGTCACCGACTAAGATACTATACATCGGGTGCGCACCGTTTCCCGACGGGGGGCATTGAAAGCCAATCCGCTCATAGCTGTTTAATGACAGTATTTATATGCCCAAAAATTGTTCTTCCTTTACTGGTTCACGGAGTGATGGACGAGTTATGTGGAAATCGATTAATAATCTGACTGTCGGATCAACTTATGTCTTTACGACCTGACTAAAGCCATACATCCCGTAGAATGCCCAGCTGGGCCAGGGCGGGATGAAAGATCAGTGGACCAACCCCCCACAATATCTCTACGACGTTGCGCGAGGACGGGACGCTGGTGTCATCTTTTGTGGCCCGTGGGCCCACGGCTGACTAAATCGAGCCGCCTTCCGCAGGCCGTCAACGGCGTGGCGGCCGTGTAGAAGGTGTCCCATCTCAGACCTGCCCCGATTCCTAGATTCCCCTACGCATACTCAAGCACGCACCAATTGGGGGGTTGGAGTAGTATAGGGGTTTCGAATCCCGGTGGACGTATGTGGTAATGAGGCCCATGTTCCGGGGGGGGCCGCGCTGGATACAGACGCCCTAAAGGGGCGGTGGAGAAAACACGGGCGGGACCAATGGCTAAACATAAGCCGGGCACTGACCCCTCCGGTGCCATGGCTCACAGCTCCCAGTTACAATACTATTTTATTCGTTAAAGCCCCGCCAATCGTTGAGTAGCGATTCGCGAATTTACAACTTCGTCTATCCTGGCCTGTCCGTCCTGTATTCTCGTGTTCCACCGACTGACTGTCTTGGTCCGGCACGAGGGGCTGCGCTACCGACCGTCTAGCGTGATTCCACCAAAGCCCTCCAGAATGACAAATACCTCGTCTGCAAGGATCCCCGTTTAGCAAATACAGGCTCGTGCTTGGCCCGTGCGTGTGTGCCGGGGCTGGCTTCGTAAATCCCTAGAACGCGTTCCTTCCAACCCATTATTCGCATCGCGCAATTACCCATGTCCCACCCGGTTCTCGGCCACGTGTCCACTTGTACCAACCGATACGTTGCGATTAGGCTAGGCCCTCTAAAAAAAGTATCTAAAAGATCATTGTGCATAGCCGACGTCTGTGAGACTGACGGGCAGTCGACCCGTATGGGGAGTAAAAAACATCTACCGTAGCATAGTGATCAGGAGGCGATTTTAGCGCTAAAGATTAGGTGTCCGCTTCCATCCTATCTCAGTGGTTAGGTCGTAGCGGTCTAGCAAAGGGCTGTTTACCAGCCTCGGCCCCGTCCTCATACTAGGTGAGCACCCAGGTAGTGCCTTTTGAGGTCCGTGTCACTACCCTCTCTTGCCCTAGAAAGGCTGCTCACTATTAGGGGTGGCCTTGAGGTACAAAGCGAGGATAGCGACTGATGCGACCAGTATTTCTATCCCTGACGTCTCGCTCAGCCTTCACCTTGACGAGCGGAGAGGTCGGTGGTGTTTTGGGTTATGCCTGAGGTTTAGGAGCGGCCTTGTCGTGACCTATGGATTGAGTGATTCTAGCTACTGGATCGCCCACGCTTTCGAAAAGGGTGCCCCAGACCGGTCACCACTCCGCTGTCACCTGTTACCCGTGGTCTGAATGTCGCCGAAGAGCGGTCACATGTTACGGCCTCGTGAGTCTGGCAGGTGCCTTATTGCAGGTAATCTTCACGGACAGCTAACGTCGAACGGACAGGAATACAGTGCCGTAAGGCTCTACTTACCAGGGCCCCCGCACACAGGTATGCGTTCCTGCTGAGTCTTGATACTCCTGCATGCTTCATTGACGGAAGACAATGATGAGTCCAACCGCAGTCCGAGTGTGCTCGCCGAATGTTTTTTTCTGTCAATTGCATAAGTCCAACTTGCGACTAGTCATCATTGTCGCGAGATGAAGTCCAGTGCGGTGCAGCAGACATCGATTAAGTAACTAGGGGTTTGAAAATCGCACAACAAACGTAGTTAATCCCGACTTAGATTTTGCTCTGTACGTGTCTAGCTTCGCTGAGCCTGGGGGGGTTAGGACACTGGTAGCATACCCGCTAAGCGACTGTTTCGGCGCTGTATCATTTGGTGCCGGTAGCGCGTGGTGGTCTTTCTGGGGGCCTGCGTACTCGCCTTCATTTCTCCTGCAGATGGTTGCCGATTCTCACCCATATCTCGCCGCAACGTTTGTGCGCCCCCCGTTTCGTGTAGCTACCCGGCTTCTGAGTAGCTTTGGTGACGACACCGTCCACATTTCGTGCGACGATTGCGCGGGTGTGCCACTGAAGTCTCTCGGCATGTGGGGTCCCCTCACGGTCGGTTGTAGAGTGAAGTAAGCTACAAGTTGCTCGTCGAAACACTAGGTTTACCATTTAAAAAGTCAAATAAATAGTTTGGATACGCGGAGTGAATGCGCCTGGGTTTTTTCTCACTCGTGCGAGTTGGACACAGTGGACACACTCCGGGGTCACACAGTACGCCGCCTAGTTCTTTGGACCTCTGCACATACTGTGATTACCCACTGGGTTCTGAGCCTCATTCTGAATGGATCGTCTGAAGGGCCGGTGTATTACTAATGCGATTGAACGGCGTTAGTACCAGATATCCACTCGATACGTCTGATACTCCCTTCGTAGTGATGGGTAATTTTAATTCACTCACCGCGCGCGAGGCCGCGTGGTCCGTGAGCTGGCCAGATTGCGTGCTGCCGATGCGATGTATACGTCGTGCCAAAGTGATCGTTACAAGCCCTATATAATCCGCAGATGGGAGGCGTGAGTTTGTATATTCATGTTACGTGCTTCCCAGCTGGCAAGAGCGGGAGCTTGTATTCCGAAACCAATACTTCGTGAGCGATCGAGTGCTGGTTAAATGTACGGTCAACAAGAAGTCGAGCAAAACCTCGTTCAACCAACTACACGCATTTCCCGACGTCCATGCCTTTAGGGACGCTGCGACTCGAGCCAGACTTGCTCTTCCCTTTTACTAACCGGACGACCAAACACAGACGATGTAGTGTCGTTAAGGCCCCCACACTGGTTCACCGTTTTTCTTCCACCCTAATTCCGGCTTGCATATTGAGTGTGACTCCCGGCGATTATGAGCTTGAATCTGTGCGGTCCTCCTCTACCAGTGCAATACGCACGCAAAACCTTGGGATTAATCATCTTTCTCCCCAAAGTATACTTACGATTAAATCCATTAGGATGCGCACACTACGCCCCGGCTTATTACGTCACACGCATCTACCGGCAGGACGCTGGTTGAGTGAAATGGGTCTCCGCGACGGCGCGGGGGAGCGTGGTCGGCTCCCTGGGCATAATTGGTTTCCGAGTGCCCAACGGTCCTGTATCCATGACTCATAAATCACTAGGACCACATGGAACGCATTTTTCTTGTCACTTTGCCTGGGGGCTTTAACGCTCTCCTAAGGATGGCAGAGCTCGAGTTACCCCTTCCACGCACAGGCGTGTGGAAACGCTGTTAAAAGTTATTTCGTTCTACTCCCTAGATGGTAAGGTGTCCTTACAACACGTCGACTTCCTTAAACCTCCTACGTGTTCTAATTTGGGATCATCCTATCGACATAGGTGTAGTAGCTGAATCACGAGGCATGTAGATGGCACGACTTCTCGATTTCCCTACTATGTGCTTTTTCAACAAACATAGTCTTCCCATTACCACCTGATTCGGATTCGTTTCATACACCCGCGTAGCCCTTGGCTCTTACTTGCGAGACTTGTTTTCCTCAGGTTACTAGCCTACCGGGCGGTGTGGGGCCCCATCAAAGTGGCCAACTCACCTGGCCTGTTAAGACCTTACTGGCTGCCTCGCATCCAAACCCCTCAGTGGGTTTACTCCGACAATTGATTCCGGAGACCAGGCGAAATAGTTAGGTGTTGGCTATTTGGGCCAAAGGAAGACCTAACCTAGCGCCTAAGCGACGTCTTACACCAAAAGTTGTTGCTGCCGATCTAGCAGGTACGCCCAGCGCATACGGTATCGGGGAAATGCATGGGGATCGGGGCGGCTAACTGATTGGAATCTAGAGCGTCCTACTGAATGTGCATCCTTAAGATAGCCTAACGCGACTCAAAAGCTTCGACCTCAGGTTCTTTGATCTTCATTGCAGACTATTATCCCCCACATAAGTAATAAAACATTGGGCTAGGTGACAATTGTATATCATGACGCTATGGCTACAGGGATTAGCACGGACTGACCGAAATACTGAAGTACTCAGGGAGTGAGTCTGTCGTAGCTGTACTACAGCCCTTCTATTAGTGAGCTGAAGTCGGCGGACCCATACACTAGCAGGCTAAAGTAGAATCTCTTGATATTCGCTCCGGACGGACTAACTAGAGGTCTTATTAAAGAACGCGTGTTAAAATCCCTTTTTTAATGTGGTGTGTACACGGGATATAAGGAACCTATGATAGCTATGATCAGCAGACCGAACACAACTGGTCATGAGACAACGAGTCGTCACGTAAAAAAGGTACTGTGCTAACGGAACGTGGGGACTGCCAAATAACACCCATATCTTGGCGAGATTGACAACAGTGGCATATTCAAGCGCGGATCGGCTCGCAGGTCCGGGTGCTCTTTCTCACCGTCACTCAAACATACGAATATTTGTATTGTATACAGGACGTCCCAGATCGTTTCTGCCGCGTTAGACGGTTGGTGGGCCCTCGGGACACGGTCCGTCTTTGTTGCGCACCCCAACGCCGTACTGTAGTAATTGAAGAGAGACTTAACATAAGGCGCAGAATCTTCACCGGCACTGCACTCGCTGGACCACCGCATATTGGTCATTAGGTTGCATGCGCCGCTTGAACGGGGTTCAAGTTGGTCGATCTCGCGCAGCGCGGATTAATATCTTTACGTCTCACGATTGGTCGAGCACAGCTGCAAGTGTATCAGACTAAATAAAGTATTTCTGTCTAGGAACTTCCTCCTATCGCTCACGCCTATCGTGAGGACGCTATTACTGGTGTAAGAGCCCCGTAAGTGCGGTCAAAAACGATTAAGAATCAAGTACTTCTGAAAAAGACACATCGGTCGGTATATGATGGGTCCGAGAGCGCTATTATTAGGAACGTCTAACCGCATATCCCATACACGCAAGGCGGGGATGAGCGACATCACGTTCGAAGCTTGTCTCTGTTGGCGAGGGAGTTGTCTCCAGATGCAATGGTTTGCCCGCTAGCGAGTCGCCGGACCCTCGCGATCCGTATCCCCCCCAGTTCCCGTCCCGCGCGACGTTTCCAGCCTGTGCGCGCAACGCAAGTTTGCTAAGCTGCGGCGTTGAATGCGCTGGTAACTAGGTTAATACGGGGCTCCGTCCATATGGTTCTCGTTTACGCTGTCGCGGCGTGCGGCAGTGTTCAAAAACTCCCAAAATAGCGCTTTGCCCTACCTTCAGCGGCACGGGCACGTAGCCTAACACGTTGTGGTAACACGCTGTAGAATAGTCGCGGATGTAATAAACCGTTACCGTATTCGA
		</sequence>
		<sequence>
			<taxon idref="GEV1001_2012"/>
			ACGT GCGGGTAGCAGGCGCGTTGGCCAATACAAGCTCGGTGCGCTACCGTGCCCTCCGATCACTGTCTCGCGGGTCCTCGCTCACCCATTTACGCTACCTCCTAAGGCTTTCGCCGGAGAAGCGGCTATGGAAGTTAACGTCTCGCTACTGTACTACCGAGAAGGAGTTGGTTCCGGGTTACAAATAGATAACGAAGCAGGCTATGGTTAGCGAACCTCCGGCTGCGCACTCCGGCTCTCGGTTCTGGCATTCGGCCCCCCCGAACAATAGACGATACGGAAAAGGTAGATATCGCAGGGCATAGCGCAGTGCACTGCTACTATAGCGTAAGGCTCGCGGGTCATATTAACACTGTACCGATCAAGCTTTCATCACTCAGGTAACCACATGTGAGACGTGTATGTGGAGTCGAGCACTTTGAACTTCTCAAATTAGGCGCCATCGTAGCGGCTTGTGAACGTCTGACCAGCCGCTCCTATGAATCGTGTCGGTATCCGTGAGATGGTAAGACCCCCAGAGATGCCATGCACCCGAAGACTCAACCCGATACCGAGCCGGCGGGGCACCGCGTGCGACACTCAATATGCCTCCTGGCGCGGCCGAGCTCCACCCGTCTTGGCCCCCTAGTCAGATGCTTGGGTCACGTCGCCCTACTGTGTGCATTATGCTTTCGATGGGCTTTGGGAACCTGCGCTAACCCTGGCCGCCCTAAATATCGGCCGTGCTTTCACTAGGGTACCCGCACCTTCCCGTAGCCCGGCATTGCGAAGCCAAACCGCGGAAGCAGGTCACCGTGGACTCTGACTGCAAATCCCAGGAGTTTTAACAGCGCCAGAGGTCCGTCACCGCTTCAATAAAGTTTTACAAAGCATATTGCTGAGTAACGCGTGACGCAACACAAATTATAATGAACTACATTGGCGAATGGGGTGCTTGGGTTGCATCATACGTGTTACATCCCTTATCTTGGCGGACTCTTACTAACATCTCGATGAAACCATAATGGTTGTTGTAGTTACTTCGGCAGAGTTGGGGCGTGAACATCCCTGGAGATATGCACATGGAGCTAATGGGATGCCTACTCGCCCGGATATTCCCCCTGTCGCCCCTGGGGTTTCCGCCCAGTCCCCCCGCGACGCTTTTTTACATAACGCGTCCGGCGAGGGAATTGCGTTCGGGGTGTTGCTTGGTTACTAGTTCTGACCGCAGCGCAAATAGACTTATGGGTATAGTGGCTTCATCAGTGCCAACCACTCCAGTTCTGAATAGCTTTAGATCGGACGTTCAGATCCCGTCTTAGTTGCAGACGAGCAATTCGTATGGGAAATACGATCAGGCCGCGACAGACTACTCTCAGGACCGCTCACCTGTTGCGTCATTCCGGCCTAGCCACAGAGTACAATGAGGGCGCAGTGTGAAGGGGATATGAGCTACCCTGTTTTCTCGTGAATATCGTGTGGGGTATCGAGCCGGAAGTCTCCGGTTCATATTGCCGCTTTGCCTAACTCGCCCCGCTAAGGGGTGGCAATCCAATCGGCTTCATGGCTGACGCGCTCGCTTGGTACGCCTTAAGAAAGATGGCTACTACCATCGCCACCGTGTTGACGTGAGGGATCTATTTTAAGTTGTGCCTCCATATACGGCGTCGCATATCAAATTAAGGAGCGAGCGTTCAGTTTAGGAAAGCTCCGGGTTGTTCTAGACGCCAAGGTCACCTTAATGAACAGACGCCTCCGAGACTGGGGTAGCCTAAGAGTTGGGCAAGGACTTGCCGCGAGAGCAAGGTGCCAACATTGTATGACAGCGTTCGCGAACGTAACCGTTAACGATAGACACGCGGATGGCGGGGTGTAGTCCGAAAGATAGTTATGATAATTTTTCTACTCGCACTCCGGAAAGCTCGTAGCGATTGCCAGGCATCATAGACGAACACCCGCCTCGTCGAAGCGCCACATCTAGCCGTCGAAAAGGAGCTAGGCCCGCCCGCCGTCACTACCGTGTACTGACTTTGCCCAGTCCGACTTGGCCTGGGGTCACCATAAATGGTGCTTCGCGTCAAGCAGAGACCATTCCATGGTTCCCATCTTGCACATGTAACGCATGTGACAAACGGCCACCTCGAAACGGCGAACCCCCGGATTCAAAGGCGTGGTAGGCATCACAGTGTCTTGTAGGCTATCGACGAAGTTCCGAATGATATACTGGTGGCAGATGGCGGGCTGATTCCTACAGCATGAGATTAGACGAGGAAGAGTGTGGATGGGGTGATTACTGGATTAAGCGGAGTGCGTCGCTGCCTTTACCACTAGGCCCGATGAGGATCCCTCGGAAACGCTCTGTAAAAGGGTCCACGCAATACAAGAATAAAAACTGCGCGTTGGGATAGCATTTGGCTCAAACAATTTGAATTGGGCATCGGGCCAGAGTCCTCATAACTACCCGGTACTGCATGGGGGTGAGAACTACCTGCTGCTTAGAGAACCCTTGCACACCAGGCCTGCTACCACCGCACTGTTTCAGAACGGCCGATGGCGCTATATCAATGTTTTAACAAGTTAGTCAGAACCACACAGCTACTCGCCGCGTGCGTTACGGCAACGCCGCCGCTTGGACCCATCACTTGTCTACATCGTCATATGTCTCGCGAGCGGCACGAGTTTAGGTCGAGCACCAGCAATAGGGTACATACTGACAAGGAGATTTAATCTAGTCCCCCTGTGACGCTGTACTACACAGCTCTACATCAGACACATAAAATGCTTCTGAGAGGGGGGAACACGAGCGTATCGCATTCATGTGTGGACAGGTTAAAGCTAAAACTGCATGATTTAAGGGGCAAGAGCAAGACGCCGAGGTAACCGCCCGAGCGGAGCCTGTAGCGTAGTCCATGTATGAATCATGTAGTTCGTTTGGGCATCAAATAGCGCGTATCCATTAGAAGAAACAGGCTACGGACAATTTATACCGCCCTCTACTGATGTCCTTACGCGCACTGCTCTTGGGCGTGAGTAGTGGGGCAAGTCGTCAGAGTTGCCTTAACATGAAACGGGACCTGAAGGAGTTGGCAATGTCATTAAGCCGTACCCGCCGCGCGACCCAGGTTATCGAGGGTGTGTGAGGGATCAAGCTGAAAGCAGAGTATAAAAGAGGATACTGCAGATAACGTCAGCACCTCATTCCACGCGGTATGCGTATGGGCTGCAACCGGGTAAGGCCAGGGAAGATGAGATACTGCTCGCTTCCGAGTCGTTGAAAAGGACCTTTCATATAACCCCCTCCCAAGGTGACGCCTATAAAGTGAACTAATCTCGAGGTTCTTGTTCTAACGTGGATCTCTGCAAATTGAGATGTTAAACCCGGGTTATAAACTAGCTTTTTGTAGTCGTGAATAGGAAGAGCAAAAAGCGGTGCTATGCCGCAGCGGGCCAGCTTAGGGCTCCCGCACGCACAAGAAAATGCTGGACTCCGCAGCGGAGCTTTTACAATAAAAACAACCAGCAGACGGACGATATGTGAGGTCCGGCGGTCCAGGCTTGTGAGGGTTCCTGATGATAAATAAGTGCTGCAGGTAGATCGTCGAGGTACTTGGTCAAATATTTCAACGGGGTTTAGATTGAATAATTATTATCAGTGAAGCGGGCTGCCCATCGCAAATGCTGCGATTCTGCAGGGAATGTAGAGTTTTGCATTCCGATCCATTTTAACGGGGAAAGAGTAGGTCCCTCTCACATGGGCGCTGCCATACTTGCGGATCATATAAAGGAACGGCAGCGAGGTATTTGTCGCCACGCCTTCGGTATCAGGGGACATCCTGCACTCTACAAGGCGCGCTAGTTAGGACTACTCAGCGACATTGTCGGCGCCTAACGTACGACGTGCCCTTTAGTGAAACAGGTCTTTCGCCCGGTTATTTACCCATATGGGAGCAACTACCAACTTACTACACGTCGAACAGCTGAATACCTTCCATATGGGGTTCTCGGTGAGACGGTTCGGCCCAGTAACTGCCGGTTGCCCCTCCCTAGGATCTCCGATACAAATGACCGCACCTTGCCCAATGGTACCTTTCTGAATGTATGACACTCCCAAAGACAGGTGAATGATTCCCGCCCAACCCGCGGATAAAGGCTAAGCCTGAACAACTTGTTTTCGAAGCGGGGGCCCGCGGTGTAAGGGGTGGTCAAAATCGCAGTTTTTTGGCTCCCAAGAATCTTCCTCTCGCCCGCGGCAAGCAATTGCGTGGGCCTCCTATACGTCTTCTGCGCTGTGAAACATGGTTTTAACTGGTTGAACGGCCCAACGCTCGGCTTGTTGTGGTAACGAGCGAAGTTTCAACCTAGGGCGGCTCGAAAGCGGCAGAGCGACAAAATCCTATATTAACTAGTTAACATCACGCACGAGCCTAGACCGGTGATGAGTGTTCCGTCAGCATCATCGTTGTACGCGGAACTTACCGCTCAATGATGGAATCGCGGGTCCAGAAACTGAGATCAGAGACGGGGCGCGATGAAACCCTCACGGGCTACTGCCAGCGCACCTATGGCACCAGATATAATAGCTGGAATAAGCAACTAGATTATAGTCCCGGCATCGCGCCCGACATCCTGCGGCGGCCTCACGGATTCCCGGTTCCGAAAGGCCCATGCAGCGGCCACCTCGGTGTTCGCTCATTTGATAGTCACAGAATCACTTTCCTTGCTGCTCCCCTTTCTCTCCCATTCACCTCTAATGACAAGCCTAGATAGATGATTTCCCAGGATCGTGACCCGAATCCTTTAAACATAACCGAGGCAGGGCTCTGACGACACTTACGTGGATTCTGGATCGGACGGGGTTAACGTTGGAACGGGCTAGGACCGTAAATGAGCTGGGCTTCAGCAAGATATATCGCGCGCACGTGCCCTAGTCCCCGGCCCCTACCGCCACATCCTCCTAAAGGTGGTTCCAGCAATCCCTAATCCTTAGAGCGTAGATCCGTTGGACTGTTGGCCATGAAATGGGGCCTAGACCGGCGAGGAACTAGAACGGCCGACCGACTTCAGTCGCGCAGATCGTCCTACATGGAAATAATCACCGCAAGGCCTAAAGAGACCCATTTAAGCCCGTTTTCTGCTGACCAAACAAGATAGGCATTTTAATATCAAACAAGCCATCAAGGTACAAATATTCGGGTAAACATCACGCCGCCGATTGCGTCTCGTGCAAGCGGACGGCTGGTTGCCTCACACCCGTTGCGATGTCTTTTTAAATAGCCTTCGGAGCTGGCGACGCGTGAGGTGTGCTATTCCTTATAGGGTTCCAAAACCATTAAGTCAGTTGAGAGGCGAGCGATTTGAAGAGATCTTAACTTTCCCGAAAGTCCACTGACCCGACACATGCTGCAGCGCAAACGCCGCTCAATGGACGCAAGGAATCTCCGCCTTGATGGAACGTGCTTTACCTTCAAGACGGCATCAAAAGTAGTGGATCCCTATATGCTCGAATAGAAGCCTCTCGGCCGACATCAGGGAAGAGGTATGGTATTCCGGGAGATTAGGGTGTCTGGTATGCGTGGCTCTTTAGGGACAAGACTCTAGCGGTCTAACACAGCCGGCGTGGACGAGTTTCGAACTAGTTGGGAACGTTCTAAGATCTAAAGTTAGATAATGTGTCGGGAGATATTTCTCGACTTCGCCGACTACCAACCAAAAAGCAGAACGAGTGCCCATGTAAGTAGTGCCCCCGAGAGGCCGAGGAAAGGCCCGATGTCACACAGTACGACCAACAGCGTAGCACTTCGCCGGCCAGATCGTGGGAACCAACCGTTGGATGCAATGTGGGCCTCGTAGGGTACCGCTTCACCGGCCTGACACGGGGTAAGTGAAGGATAGATCGTTCGCTGCCCGGGGTACCGCCCTGAGCGGATCAGTCTTTTGACGACAGCGGGTGACGTCCTTCGTTTTCGGGGCTCTACTTGGGGGCGGCCACAGCGCTTTGGAAACAGGAACGGCACGGACCCATGGACATGTGAAACGTCGACTCAAAGCCCAAGTGCTTTGCAGGCGCACCTTCTGCTAAGTAGCTACGGGACCTTCGATACTGTGGCCCGCCGCCTAAATACCGGGTGCTAAAATAGCTGAAGGCGCTTGCCGGATTTGATGAAACCCATGGCCTAAGTTACGCGGACCGTCACCCTCTGACCTCAAGGAAGCGATATCAAATCGAGGCGTGACTAGAGTCATTAACAATGCGTTTACTACACTTGTAAAATGATAAGAGGACACTGTCCGCGTCACAATCGGAATTGGGATCCTCGGTACGGTTTTCACGAATTCTGGGTAGAGGGGCCACGTAACGTCTCGTCGGAGTTCGGTTGAAACCGACGCGAATAGTACGAACCGACTGGACGAGGCGGCCTCAACTAGAATTTGGTGGGGTGTCGGCATAGATGCGTGATGATTTTCGTCCATGGCGGGCAGCGTCAAGGTGGGTTCTTTACACGGCTCCTTGCGCGGTTAACCTGGGTGGGACATTTAAAGCCGCTGAAACCCGGATATAGCACCTTTCCCAATGTGCTTCCCCATGTCGTTAATTCGCAGAACGTTTGAGGCGAACTCGGTGTTTTACTCCCTCAAAGGCCTTCTGATAGTAGAACTGTAGATCTAGGATGGCTTGATAAATCGCTCAAGGGAGTTGGAGTGCTATTGGTGATGATCCTGCCTGAAACGAGATTGCCGACTCATCGACAAGAGGCCGCCAGGGTTCGCGCCGGGTAGTCGGGGTGGTCTCAAGAGGCTCACTCTGATTCTTAACCTGGGCGCTCGCACCGAACAGACGGCCGAACCAAACTACCGTTGATGGCGTTCATGGAACGACAGAACTACATGCACTTTAAACATGAAATCGTGTGGGGTTGGTTGCCCTGGTCCGGTTCTTTGAAGACGGGCATCGGACTTATTGGCAATATACGTCAAATCCTTAGGTTGTCTATCACTAAGTAAACCTCTATCATTAATCACAAGAGGCGCTCCCGTGAGTGTTAATATCGGGTCATTCAAAAGGGGACTTTTTTTTGAAGCCCCTCGGTTCTCCCCGAGGTTCTTATTTGGGGATTCGCACATTAAATACGTGAATACAGTCACACCAGTAACGCGCCACTGCTGGCTTTTCGCTGATCAGAATATCCCATCGGAGTCTGGTGGTACAATAAGCGACGAGACACGTTATCTCATGTGGAGACATACCCACGAACCGTAGACCCGTTATGAACACCACCCAGATCTAACGGCTAACTCTGATTTACCCCATGATCGGCCAGTCTAGCGGCAACGTATGTAAGAGTTACCCACGTCCTGGTCAAGCACGGACGGACGTAACTTTCTGCAGCTGAAAATCGCTCCTCCCGTTAAAAGAGTGCCTCAACTCGCTTAAGGATGGACTATTTTCTCCAGTTCATATGGCCAATATTGGTGGGTGGACAAGCTCCGGATTTAACACGCCTGCCAGGCATGACGATACGAGGTTTCAGGTTGGTGAAGAACGGTTCCCGGCCCCTGCCGCGCGACGAATGAAGTACTCTTTCTATAACGCCGACGTCTAGGCGGGCACGATCGTCTGATTGCATCGTGGGAATGAATAAATACAAAAGACGAAGCTGAAAGCAACGTGACATGTGTGACGCCCTGCTGGGTACGCTGCCTCGTGTCGTTACGTGTGATACCACGCGACCTGTCGCTGTGTTCGCGCTAGATCCCACCCGCCATTGGGGAATGCAGAAAACGGCTACCCCACCGATGGCGCCGAGCGTAACAACCACTTAGTGCTGTACCGAGAGCTCCTAAGTATGCGTTCTAGAGTGTTTTGAGCATGAGCGTGTTTCTCTCTTAAAGATAAGCGGTGTTTATCACGGGGATTATGGAACCGTCATATTATAAACTGAAAAACGCTCCCAGATTCCTAGGATTTAGACGAGCTTATCAGGAGTAGGCCCGCTTTTCAGTACCGTAGTGTGTTTGCGAGATCATACCACAGAAATCGCTACACGCAGTAAAGACGGGAGCGTCCTCAACTCATGAGCGCTGTTAGGTATGGTCGCAAGCTATTCGGCGGCGATCGAATTGGAAGGACGTTCACATCACGGCTCATGGCGGGACGTACTTGCTCGAGCCTGATTGGATATATAGCCTTGTACGAGCCTCTTCTGATCCCAGTTCCTTCTTGTTCGCTCGGAATAGCAGAGTGAACCCCGTGGAGGGAGTAGACACCCCGATGACTAGGCCCGGAGTGGAAGTATGCAGGAGGAGCTGCTTTAAGTACTCGTAGGAGTAAGACCGCTAGCACACAAAAGTGTTAGCTAGAGCAATTCTTCCACATCATGAAAGAATGCATCATCCTAGTATGTGTACTGGGCGGAAGGCGTGAGACTAGGTCGTCTTCATTATTGTTCGACGTATTTGAGGCCGGAGTAGTGTACTTGTTCCCGCGCACGACTGATAGGCATCAGACAAATTAACGTGGTGCTAGTTGGCTATCTGTTGGTAATCTGGCGCGACCAAGCTGAAGGCCGACGTAGGAGAACGCACGATGAAAGCAGCAGGGGGGGGGATGTGGTGCAATACCGAAGCCACTGAGGTTCTCAGGTCATTAAGATAGTGAGGCTCTCAAAGTATCGTGCACCACGACAGAAGGAGGCTGAGATCGACTATAGGGGCACTACTAACACCCCGAGCACGCAATGAGGTTATGTGACATCCGCCAGGTGTCAGAAAACCGTACAGGAGGACAGTCGTGGCCGGATTGCGCTAGCCACAGGTTCAGGGGGGACAGCCTCCAGGGCGATGACGGATGGCTACAAGCGGGGGATGGTAACTAATCAGTACTGGATCGGCAAGACCACCCTGACTTGCGATTCTAAATCCGACCTCCTTGAGGATATTAACAATGCATCGCCTTACATATAAGTCAATAGGGCTTAATTTAACATTGCTGATGCACCCCACTTAGCGAAGGATCCGCCCTATAAGACCACTAACAGGCTAAGTTGTGATCCGCGTAAGAGCTAATAACGACGCCTACTATAGGACGGGCATAAATGGCTCAATAGGCAGTTTTAACAACAGTAATGGCGAGCGCGAGGCTACTCGGTTATCTACATGTTCTAATTGCGCCGACCCTTCCCAGGACTAAAGGATTGAAACTCGTTGTAGCTCCGTTGCGTGGTCCGGCGGCATGAGTGATGGTATGACGAGGCTTGACCGGCAGTTTCCAGACTATTCTATAGATACGAACGAAAGCCGTCGAGATGGAAAGGTTAACGTGGTGACCGGAGCGCAGACTTAAAGGAGTAAGCGGGCGTTCCGATTACCTGCAGTTCCCTTGATCGCCCACTCTACTGCCCCCCGCGTTCCCGGTGACCTGAAATATTAAAAGAGTACGTCTGCCATGTCTGATCTGATTGCCAGTGTGTGTGCATTATCGCACTCGGCGGAAACCTACTCATACCTAATATCAGGTAGCGCAGCACTGACGGCACCTTCCATATCCTACTACCTGCTGGCTTGGCTCTGACCCTTAACGGAGCACTGGGGAACTGGTAGTCCCGATCTTGGTGTATGTCAACGGGCGGATGTGACGTGAAAAACAGACCGCAGTCAAGCCCCCAATTGGGACATCTGGAGACTCGATCCGTGGTATCAAGTCTCAGCGTGAAAAGTTCGACCTGGCGGCCGCGCGGTGTCGGTGGCCGTCGGGAATAGTAACTATGCCGATGAAATTAGAGCTAGACGGAGCTGGGGCTGTCCCTTCCCCCTTACCGGGTTGATGTACGGGACTCGGTTCAAAGCTGGCTTTGGTGGGCCATGGCTCCCCACGAGAGCGTGGGAACTGCTGGTAAGGGTCAAGGCGTATGGATGTCCCAATAATGTAAGGTAATGGATCACCGCCCAAACATAGGCCGTTCGTTGGTATCCGCGGCATCTGTGGTGCTCCATGCCCACGACGGCCCTATAAAGGACTTATGATACAGGAGGTCCCAGCACGAGCAGCAAACCTTGAAACCGCTTTGTCGTCCTCCGATGCCCCAAGGTGGTGCAGAGCTACTCACGCGATCGATCCGATTCACATCCGCATAGGCCGGGTAAGGCGGCGATATGCAAGATTCATGCCTGATTGTGAAGAGGAATCAGGCTGTAGGTTGAGACGTGTTTCGGGAAAACGTATTTCAGGGCGATTACCCACATTGGGTAGCCGGAGGTGGCTAACTCCGCAGGGCTTCTGTTCAGCCCCATGTGGCTTATTTATTTGCGTCGCGTAAATCGATTAACGCTCGCGGGGTGTCGCTCGCGCATACGCTTTCTCCGTCCACGTGGCTGCAGATTTGCGATCTCGACCGATCATACACCGGTAAGCACCTGCACACCTATGGTCCGGAACACCTCAGCGAATACGCCACCTCGCTTGCCCTCTCGGGTTTGGTAAATAATGCGTGGCCTCCAGGACGTCCTCCTGTGTCAGTGGGGTGGGTGCTAAGCGACCAGGACATAAGGCTACCATTACATCCGCAGAGCCTCTGACGCGGCCAGGTTGCGAAGATCGATAAAGTACCCTGAAATGGAAAACGTACAGACATGGGTCGATTCGCGCAACGTGCCCAACATTGGCTGCCCCCATAAAGGCAGCGAAGCCTCCGGAACATTTTGCGGTTTGTGCCGGTACCACAGAACTCGTTAGAGCTTGAAGGACAGCAGCCGGGCACAAAAAACGATCTGATCCCCGCGGCCTCGCCAAAACTCTAGAGAGAGCTGTATTCGAGACGTTGACGAGTCGCGTGGTTGGGAAAACGCCGGGTAACGTCGCGACGACGCGTCTCCCACCAATAGTGTACGACCCAAAGCCTGAGGCCATCCCACAGTCAGAGTGAACTTTGGTTCTGAGACCGGCCAGGATCGCCCATCAAGGGCGGGTCAAACATGGCATCCACACGTGCGTCGAACTGCTGGAACAGCTGAGATGTGGCCTTGCGCGCCACATTCAAGGAATAGCATCAGTTACCCCCGCCGGCCACTGAACAGGGGTTGGAATGACCCCGACTCGAGACAGCAGCCGGGACGGCATCAGTGGGTCATCATTTGGGTCAAAGTGAACATATGTCGGCTGTTGGGTCCCAAAGCGGCTACCGTGGCATCGAGGTTTGTTGCCCACCCAGGTATCTCGGTAGTGATTCGTAGGGGGCCGCAAAGGTTAAGGAGAATACTGCCACCGGGATTGGAGCGTTAACCTTAATTTTTTGGAATCGTTTTCCTCGGCTATGCTACGGTTGACATACCATTTTCGGAGTAGGTTGCACACGCGGCAGTCGAGGTGGAGCGTCAAACTAGGCAGCGTTTTTGACCCGGCAGCAGGGGAATGATTTATCGACATAATAAATAGCGTTTCTCCACCACGTGAAGGGCGTGGGCGCGTGACGACGATTCCACGAAAAGCACGGCGCCAATCGATAAAGACCTTAATCAGAAGTGCCGTCCGCCGTGGTATTTAGGTTCAGGGGTCAGTGAGGTTTCGTCAACTATAGTCGTTCTGTCAACCCACGCGCCACCGTGGAGGGGATTTCTTCATCTTAGGGGGAAACGCTTACATGCAAGGTTAGTCGGCGGCATGGGATGTACTAAACGAAGACGAGAGAAGCGCCAAACAGGCTTATCTCCTTAGTCTCATTATACGAGATTAGGGATAATCAGGGCACGTAAGTCAGTATGGCAGTGTTCGCACTGGACTTGGAGGAGAAAAGGGTTGAAGCCAATGAGGGTGCTGCCGATTCCGTTCCGAGGGTGTCCAAACTTTCTAGCATATCGGCAGTTACGGCGGTAAAACGTTCACGGTCTGGAACTCGGGTCGTCCCCCTCCAACAACGAGAAGGCCAGTCCACGAGAAAGTGGGGGGCGAATTCGTGATTGCAAGGACCCACAACTTATTCTCATGAGGTTGGAGGGGTCAACCCTTGCCAGCAGAGGCCGTCTACAACACACAGCCAAATTGACTGTAAAGCAATCGCAACGGTTCAACGAGATACACAGAGATTGTAGCTGTGCTGTGAAGGAATTAGACCTTCGTAGGATATTAGCGGGTCTGGTATCTTCTGTGACATGATTGCTTCTCGCATGGCCGATTCTCTACTGGGCGCGTGGACAGGTCCCAGCAGACCACGTGCAGTTACCGCACTCACCACAAGTACAAGATCACATTTGAGCGCAGCATGATAGCGGATGGGGCACAGCCAAACCCGCTCCATGACACGGTCTGTGCCTTGCAGTAGGTGACTCCACTCTACGTTGTCCCTTCGGCCTCCCGTCGTAGTACGGTGACGAGGGTCGCGGGCACTTTGACACGGTGGGCTCGCAGCAGTGCAGTGCGTTAGGCTTAAAGTCTTCAATTTAACATCTCAGTCGATCAATTACGGGCTCGCTTCGATGTCACCTACACTGTAGCAGCGAAAAGGCGGTGTTGAAGGCGCAACAGCGTCGGATGACAAGTTCCTGCGCAGTGGGAGCCGAGCATTGTGTGTACAAATTTATCACGCCAGCCTGCGCACGGATTTACTGAGTGGCCCGAGTTCCGGGGCTCGTCAGACTACACAACCATCCCTGTTAGACATGCGAAATCGTGTCGGCCTGGCTGACTTCGAAATCACCTCGGTGGCTTACTCAATACCTCCCCCCGACCCCCTCGCCGAATCGCCGGTAAGATCCGTGTGTAAAGGGCCAACTTATAAATACCCACGTTCGGCTCTTCTAAAGCACACAGGCGACTGCGAAGTTTTACAGGCCGATGGTACGCCCCGCCATAGAGCTCAGCGTTTTTATCACGCGAACCTCACTTTAATTTATTAGGCTGGTGACATCAGAAGCAAGGCGGCATGATGCCTCCATATTGCGTAGCTTTGTAGTTGGTAACACCCCGCTGCACTATACCATTGCTTGTCCGAGTCCTAAACTAATATTCAAGATCTCGTAATGGTGGCTGCCCCGGACCGCCTGCCCCCAGGAACAACATCGATTTTACCGATCATCACTCGCTGGGTTACTGGATAAAACAGTGGGACGTGGTTAATTCATCGCGCACCCAATTAAATGCGGGTAGGTTGATCGATCAATGTTCATAAGCCGGAACACACAGGAATTTAGCACCAAGTAGTCTCGATCGATTTGGTGGTACAGGCCTGCTTAAGTACATAAATGACGAGGCCACAGTGGCGCACGGAAGGGGGTGCCGAAGTTGTGCTATTCTATCCGTCCTACCTCAATTACGCTGATACGAGTCAGCCTTGACGGTAATGTCTGCGTTACGACGATGCTTTGATACCTCGGGCCCTTGGCTTGTCTTGCGGCCTCCGGACAAACCTGAAACTGGTATCGCACGTCCCTCGGTAGGAGCCGAATGGCTGGCGTGATTCTGTTCGTGCATTTTTGTCGCATGCCTGAGGGGCTATCTTATCAACTGGTCCGCGTTCTCCGGCTACCAGCCGAATTTCTCCTCCCCGGAATTGCACTAGGAGGTGCTGCTGATGCCAAGACTCTCGTGATTTTTACTGTAGCAGAAGTGAGAATGAAGCTCAAACATGGGGACACTCAGGGCCGGTGCTCATGCCGCCGTACCACCCGCGTGCACTTCACCCGAAAGGGACGCCCGTTTGAGAAACCCATGGCCACAGAGACTGTTATCATGCTAAAATCTGATTAACCGCCCTAAACAGCGCCCGGGAGTGTGTATCTGGCCTTAGTTAAGGCCCCGGCGGGTTGTGACGGGTTACGTACCTCGTTTGGCTAGGGGTTCGGTATAGCGGTCCCTCCTGGGGCTCCAATGGTCGTTACCTTGGGATTCTTTCAGAGTGAGACGAAGTCCATCACGCAGTCCAGCTGGAACGGCTCTAATGGCCCGAGGCAACTCGCAGGTCATCTCGTAGATAGCTCCCCTGGCGCCTTCTAGTGAGATGTTGCCTCGACTGGGTGTTCGGCAACCAATTTCCCTTGATCATTTCTCGTTTCAGAATAGCTTCTGGACAATCCCATACTGGGATTATCGGTGTTGGTCCCCTCCTTTGGCTTCCGCGCCGTGATAGGTGCCAATCTTCGCCGTGAAACCCTCAAGTACCTCTACGGTGGCGGAGACGCACGGTGAGGGTACCCCCACGGCGAGGTTTGACCCTGGCCCTCCTCCACTAGTGCCACTTTATGTTGCTATTGCACATGATGAGCCCCGAACACCCAAGGTTAGCATCGGCGGATAACGCGGGACAATCACTGCGCGGCGACACCCTCTCAAATCCTTCTCAGTATCAAAATGCTAGTTCAAGTAAGAGACGAAGCTTAATCATCCTACTACTTGCGGGGCCGGTGGTCCCTTATCGGACGCCAGCGAACCACTCATTTTCTCCGAATGTACGGAGCGGCAGACTGAACAGGTGGCTTGTCCGTCGCAACCCGTGGATCGCAATCACTGTAACCCCTCATCCTCGTTCGCGAGACGGTCTGTACGGCCAATATTACTTGGCCCCTACTGACAGAGGGCGTCGGTCGTTGCTCATTGGCCAGCGCAACGCACCAGCACGAGATGCGATATCCCCCCGTATTTGAGCATTTATTTGCTTACTGATCTGCAAGAGTCTGCCGAGAATGGGGGTGCGGATCAAATGTCTCTAGTTAATATACTTGGAAGCGGGATAGTTCGTTGCTGGCCCCCGAGGGGCCACAAGCCTTCCCGCCGACATCCAACCCATTCGGCCACTCTGCCGGTGAGACTAAGGCGCACATGGGGTTTTATCGTCGTACTTCCGAGCTTTATTTCGAAATGGCCGTGAGGGTCAACAGAATCCTTGTCTTTCTCTCTTCCTCGGTAATACCGGTGAGCTCGCATCCAGCCCGCGTGGCTCCGATGGAAATCGAATGGTATAGTTCGGATGCCATCTCCACGCCCGCGCATCTATCGGGAGGCTGCCCGATCACCACGTACTGCCAAATTCCGAGTAGTCTCTGGTGGGTTTGTCTCACCTTGAGTTTTAGCTATAATCTCGCATTACCGGCCTACCGCGTCTGCAGCCGGGGGCTGGGCGCTACCCTGTGTCCGATTAATCAAGAGCTCACGTAATCGAGTGCGCGGGGCCGGTGGATCGGTAGGCCGTGATACAGACTGGACGGCGTCTACCCCTACTACTGTTCCAAGACGCATAGCGTAACTGCGATGAGGAACAGAGGTCACTACACGGCTATTCAAACGTGTTTCTCTACTACGACTAAGTCCTAGTTAAGTGAACGGGGCGGCATTAAATGTGGTATATCGACGATCCAAGGTATGCGTTGAGTTTGGGAGATCTGGCGTATAGGGAGACCACGTTTGGAGTGAAGGTTGCTACCTTCACGAATGAACCTTTTAGAGCTGGGCGGCAGCTTGAGGGGACGCGCAAATGGTACATAGACGTTCCCAGAGGTAACAAAGTGCCTACGCACCCGCGCAACCATGGTGCTCACCAAGTATCACAGTGCTGAGTTGCCAGTCGTGATCCTAATCTTTTTCCACAACTGGTCCGCTAATGTAGCACTCTATGTTTGCTAAGGGTTGGCAATATAGCCCTACTTTCTTTTACTGAGGTTTGATGTCAGTCAAGCGTGGCTGGGGGAGAGCCTTGCTTCTCCGTGGCAGGCGAATTGAGCCACCTTGCGATAGGGCCAGCTTAATGGGCGACGTACGGGCGAGGACTCCCGTACCGCCAAACGCACACGTCTGACCTAGTCTTTCTTGCGTGCGATCTCTCGTTCTTAGCATAACATACAATCCATAGCTGTTTAATTTAACTCTCAGTCCACCCTTTTAGGCCTTCGGTCTATTCTACTTTTACATACCGTTCTGCACCGTACGATGCTATGTGTAGCTTCTTGCTCGTCGTAGGTGATAAAAGTTCACACTGAGACGGCAAGTGACCGTGGCTGTTCTACCGATGTCCGAACGCAGCTCTCGGTGGATTATACATGTTTTTCTTAACGACAGGACTACCCGTAGAGTCGCCCAAAACCGGCCGGGGTATAAATTTGTTCGTTAGTACTCATTTAGTTGTAGTGCTGTGACAGATGGGGGCCGCTCTGACCTGGCTAAATTGTTCCTGTGGTCATGGCGTAGAGATGGGTAGGGTAGTTGCAGCTATTGCGCATTTGCTGCCCATGTCGTAAAGCAGTCAGCCTCTCGGGAGTGGCCCCTCTTAGCCGTGCCGGACCTTATCGTTTCCCGTCGTCCCAGTTCGTTGTCACAGTCCCGCCGCCGGTTAGACTAAATCTATGTCACCGATACAACGAAGGATGAAAAGTACCAGAGCGACGTGCGGTACCGACATCCTTGACATTAGCTGGCCCCAGAGATCACGCATACCCTGGCGCGCCTTCAAGCTGATCGTGGCCGTGGGACGCCGGCCTAACTCATGTAGTGTGGAGCTCGGGATTTTTATGGTTTTCCGAGTCAGGCAGTCGATTTCATCCGGTCGAGCGGTATAAAAGCCGATCCTTTATTATGATTTATCTACTTACAGTTAACGACGCTAGAGTAGCACACTGTCTTTTCTGCATGTCGGGCGCGCAGTTCACCTTGTGCTAACAAGTGATTTATAGACGTCACCGACTAAGATACTATACGTCGGGTGCGCACCGTTTCCCGATGGGGGGCATTGAAAGCCAATTCACGTGCGACCGTTTGGTGACAACGTCCATATGCCCAAAAATTGTTCTTCCTTTACTGGTTCACGGAGTGATGGACGAGTTATGTGGAAATCGATTAATAATCTGGCTGTCGGATCAACTTATGTCTTTACGACCTGACTAAAGCCATACATCCCGTAGAATGCCCAGATAGGCCAGGGCGGGATGAAAGATCAGTGGACCAACCCCCCACAATATCTCTACGACGTTGCACGAGGACGGGACGCTGGTGTCATCTTTTGTGGCCCGTGGGCCCACGGCTGACTAAATCGAGCCGCCTTCCGCAGGCCGTCAACGGCGTGGCGGCCGTGTAGAAGGTGTCCCATCTCAGACCTGCCCCGATTCCTAGATTCCCCTACGCATACTCAAGCACGCACCAATTGGGGGGTTGGAGTAGTATAGGGGTTTCGAATCCCGGTGGACGTATGTGGTAATGAGGCCCATGTTCCGGGGGGGGCCGCGCTGGATACAGACGCCCTAAAGGGGCGGTGGAGAAAACACGGGCGGGACCAATGGCTAAACATAAGCCGGGCACTGACCCCTCCGGTGCCATGGCTCACAGCTCCCAGTTACAATACTATTTTATTCGTTAAAGCCCCGCCAATCGTTGAGTAGCGATTCGCGAATTTACAACTTCGTCTATCCTGGTGGACATGTCCTGTATTCTTAGGTCCGCTTGGTTAGCCCTCTCCGTCCGGCACGAGGGGCTGCGCTATCGACCGTCTAGCGTGATTCCACCAAAGCCCTCCAGAATGACAAATACCTCGTCTGCAAGGATCCCCGTTTAGCAAATACAGGCTCGTGCTTGGAACGGCCCCATTTATTAACACTAATTTAACGGATACTCGCAACGCGCTCCTTCCACATTGTGACCAACATCTAACAAGCTAGTCCCTCTTGATACCACTCTAGTTATCTGTCCGCCCACCTTGTTGCCAACACCTTAAACAACTGGACTCTTCTGAGGGAGCTGCTGGAGGAGTTCCTAATTAGGGTTTGTACTCACAGCGACTGGTGATGACCGGTATACCCTTAAGATAAAGGATTTTCGTTTCGCAATGAGAACAGGAGAATTGCCCTAAGCGGGGCAGCCGCACGTGGACTTTTGTTTTGATGCAACATCTAGGTCGTAGCGGTCTAGCAAAGAATTATTGGGTGGTTGTCATTTAGCTGCGGCTAAAAGTGGAGGTCGAGGTGACCATTTTTGGAACTTCCTCCGACGGCTCGCTCCACTCCGCGGGAAACTTCTATCGTCACAATAGATTCCACTACATAGGATAGCAATAGCAATTGATCTAACGGAGATTTTTATTTCCTACGTCTCGCTCAGCCTTCACCTTGACGAGCGGAGAGGTCGGTGGTGTTTTGGGTTATGCCTGAGGTGGTACGATCTTTCCACATATGTTCGCAAGCGAGACTGCCACGCTCGTCAGATCCGGGGCGCCTCTGGAGGAACTATTCAGGACCGGTCCTCACTCCGCTGTCACCTGTTACCCGTGGTCTGAATACTACCAGCAAGTAGCCGTGTGTTAAGGTCTCGTGAATTCGGCAAGCACCTCGCCGCAGGTAATCTTCACGGACAGCTAACGTCAGACGGACGGCAATACGGCGCCGTAAGGCTCTACTTACCAGGGCCCCCGCACACAGGTATGCGTTCCTGCTGAGTCTTGATACTCCTGCATGCTTCATTGACGGAAGACAATGATGAGTCCAACCGCAGTCCGAGTGTGCTCGCCGAATGTTTTTTTCTGTCAATTGTCCGCACTGGGTACCTCGGCGCTCATCATTGTCGCGAGATGAAGTCCAGTGCGGTGCAGCAGACATCGATTAAGTAACTAGGGGTTTGAAAGGCACGCGGGGAACGTAGTTAATCCCGGCTTAGATTTTGCTCTGTACGTGTCTAGCTTCGCTGAGCCTGGGGGGGTTAGGACACTGGTAGCATACCCGCTAAGCGACTGTTTCGGCGCTGTGGTAGCCGGTGCCGATAGCGCGTGGTGGTCTTTCTGGGGGCCTGCGTACTCGCCTTCATTTCTCCTGCAGATGGTTGCCGATTCTCACCCATATCTCGCCGCAACGTTTGTGCGCCCCCCGTTTCGTGTAGCTACCCGGCTTCTGAGTAGCTTTGGTGACGACACCGTCCACATTTCGTGCGACGATTGCGCGGGTGTGCCACTGAAGTCTCTCGGCATGTGGGGTCCCCTCACGGTCGGTTGTAGAGTGAAGTAAGCTACAAGTTGCTCGTCGAAACACTAGGTTTACCATTTAAAAAGTCAACTAAATAGTTTGGATACGCGGAGTGAATGCGCCTGGGTTTTTTCTCACTCGTGCGAGTTGGACACACTTGGCGTGTCTTTCTACGGGGCGATAGACCACCTAGTCCCCCAAGCTCCTGGCCATGACACATTTACCGGTTGCAGCGAAGACCTTATTCTAGATCGACGGTGTCAACAATTAACATATTGCTGGGCTAGCTACACGACGTTAGTACTGAATATCCACTCGATACGTTTGATGCTCCCTTCGTAGTGATGGGTAATTTTAATTCACTCATTCGGTATAAGGGTCCACAACTCATTGAGCAAGGGAATTGCGTGCTGCCGATGCGATGTATACGTCGTGCCAAAGTGATCGTTACAAGCCCTATATAATCCGCAGATGGGAGGCGTGAGTTTGTATATTCATGTTACGTGCTTCCCAGCTGGCAAGAGCGGGAGCTTGTATTCCGAAACCAATACTTCGTGAGCGATCGAGTGCTGGTTAAATGTACGGTCAACAAGAAGTCGAGCAAAACCTCGTTCAACCAACTACACGCATTTCCCGACGTCCATGCCTTTAGGGACGCTGCGACTCGAGCCAGACTTGCTCTTCCCTTTTACTAACCGGACGACCAAACACAGACGATGTAGTGTCGTTAAGGCCGCCACACTGGTTCACCGTTTTTCTTCCACCCTGGTCGCGGCTTACGTATTGAGTGTGACTCCCGGCGATTATGAGCTTGAATCTGTGCGGTCCTCCTCTACCAGTGTGTCATATGCGCAAAACCTTGGGGGCGGTAGATTTTCTCCCCCAAGTATACTTACGGGCAAGCTAGTCAAGGTAAAGAAGTGGTGTGGTACTCGACGGAGTCAAAGATGGGCGTCGACCAACCGCGAGTTAAGTGAAATGGGTCCTTGACGTCCTAGCAGAAGCGATAACTCGTTTTTCTAATGTGGCCAACTTCCGAGTGGTCGTTTATCCTGTATCCATGACTCATAAATCACTAGGACCACATGGAACGCATTTTTCTTGCTGTCCTGCCTGGGGGCTTTAACGGTCTCATTGGAGCGATCTCAACCGTCCCGCTTGCCCCACGCACAGGCGTGTGAAAACGCTGTTAAAAGTTATTTCGTTCTACTCCCTAGATGGTAAGGTGTCCTTACAACACGTCGACTTCCTTAAACCTCCTACGTGTTCTAATTTGGGATCATCCTATCGACCTAGGTGTAGTAGCTGAATCACGAGGCATGTAGATGGCACGACTTCTCGATTTCCCTACTATGTGCTTTTTCAACAAACATAGTCTTCCCATTACCACCTGATTCGGATTCGTTTCATACACCCGCGTAGCCCTTGGCTCTTACTTGCGAGACTCGCCCCTCGTCAACTATTACTTCGTGAAATACTACAAAACTTCCTTGCGGTGGCCAACTCACCTGGCCTGTTAAGACCTTACTGGCTGCCTCGCATCCAAACCCCTCAGTGGGTTTACTCCGACAATTGATTCCGGAGACCAGTACAAGGATACAGGTGTTGGCTATTTGGGCCAAAGGAAGACCTAACCTAGCGCCTAAGCGACGTCTTACACCAAAAGTTGTTGCTGCCGATCTAGCAGGTACGCCCAGCGCATACGGTATCGGGGAAATGCATGGGGATCGGGGCGGCTAACTGATTGGAATCTAGAGCGTCCTACTGAATGTGCATCCTTAAGATAGCCTAACGCGACTCAAAAGCTTCGACCTCAGGTTCTTTGATCTTCATTGCAGACTATTATCCCCCACATAAGTACTAAGGAGTTCGATTACACAGTGACAGTATATCATGACGCTATGGCTACAGGGATTAGCACGGACTGACCGAAATACTGAAGTACTCAGGGAGTGAGTCTGTCGTAGCTGTACTACAGCCCTTCTATTAGTGAGCTGAAGTCGGCGGACCCATACACTAGCAGGCTAAAGTAGAATCTCTTGATATTCGCTCCGGACGGACTAACTAGAGGTCTTATTAAAGAACGCGTGTTAAAATCCCTTTTTTAATGTGGTGTGTACACGGGATATAAGGAACCTATGATAGCTATGATCAGCAGACCGAACACAACTGGTCATTATGTGACAGCCCGTCGCGTAAAAAAGGTACTGTGCTAACGGAACGTGGGGACTGCCAAATCCTAGTTGCGCTCCTATTGGGCTCGCAACGCTGCTGTATTCAAGCGCGGATCGGCTCGCAGGTCCGGGTGCTCTTTCTCACCGTCACTCAAACATACGAATATTTGTATTGTATACAGGACGTTTTACGTTATTTCTGCCGCGTTAGACGGTTGGTGGGCCCACGGGACACGGCCGGCGTTCGCTATATACTTTAAAGGCGTACTGTAGTAATTGAAGAGAGACTTCACATAAGGCGCAGAATCTTCACCGGCACTGCACTCGCTGGACCACCGCATATTGGTCATTAGGTTGCATGCGCCGCTTGAACGGGGTTCAAGTTGGTCGATCTCGCGCAGCGCGGATTGATATCTTTATACTTCACGATTGGTCGAGCACAGCTGCAAGTGTATCAGACTAAATAAAGTATTTCTGTCTAGGAACTTCCTCCTATCGCTCACGCCTATCGTGAGGACGCTATTACTGGTGTAAGAGCCCCGTAAGTGCGGTCAAAAACGATTAAGAATCAAGTACTTCTGAAAAAGACACATCGATCGGTATATGATGGGTCCGAGAGCGCTATTATTAGGAACGTCTAACCGCATATCCCATACACGCAAGGCGGGGATGAGCGACATCACGTTCGAAGCTTGTCTCTGTTGGCGAGGGAGTTGTCTCCAGATGCAATGGTTTGCCCGCTAGCGAGTCGCCGGACCCTCGCGATCCGTATCCCCCCCAGTTCCCGTCCCGCGCGACGTTTCCAGCCTGTGCGCGCAACGCAAGTTTGCTAAGCTGCGGCGTTGAATGCGCTGGTAACTAGGTTAATACGGGGCTCCGTCCATATGGTTCTCGTTTACGCTGTCGCGGCGTGCGGCAGTGTTCAAAAACTCCCAAAATAGCGCTTTGCCCTACCTTCAGCGCTCACCGCACGTAGCCTAACACGTTGTGGTAACACGCTGTAGAATAGTCGCGGATGTAATAGACTGCTGGTGTATTTGA
		</sequence>
		<sequence>
			<taxon idref="GEV1026_2012"/>
			ACGT GCGGGTAGCAGGCGCGTTGGCCAATACAAGCTCGGTGCGCTACCGTGCCCTCCGATCACTGTCTCGCGGGACCTCGCTCACCCATTTACGCTACCTCCTAAGGCTTTCGCCGGAGAAGCGGCTATGGAAGTTAACGTCTCGCTACTGTACTACCGAGAAGGAGTTGGTTCCGGGTTACAAATAGATAACGAAGCAGGCTATGGTTAGCGAACCTCCGGCTGCGCACTCCGGCTCTCGGTTCTGGCATTCGGCCCCCCCGAAAAGTATGCCATGCGGAAAAGGTAGATATCGCAGGGCATAGCGCAGTGCACTGCTACTATAGCGTAAGGCTCGCGGGTCATATTAACACTGTACCGATCAAGCTTTCATCACTCAGGTAACCACATGTGAGACGTGTATGTGGAGTCGAGCACTTTGAACTTCTCAAATTAGGCGCCATCGTAGCGGCTTGTGAACGTCTGACCAGCCGCTCCTATGAATCGTGTCGGTATTCGTGAGATGGTAAGACCCCCAGAGATGCCATGCACCCGAAGACTCAACCCGATACCGAGCCGGCGGGGCACCGCGTGCGACACTCAATATGCCTCCTGGCGCGGCCGAGCTCCACCCGTCTTGGCCCCCTAGTCAGATGCTTGGGTCACGTCGCCCTACTGTGTGCATTATGCTTTCGATGGGCTTTGGGAACCTGCGCTAACCCTGGCCGCCCTAAATATCGGCCGTGCTTTCACTAGGGTACCCGCACCTTCCCGTAGCCCGGCATTGCGAAGCCAAACCGCGGAAGCAGGTCACCGTGGACTCTGACTGCAAATCCCAGGAGTTTTAACAGCGCCAGAGGTCCGTCACCGCTTCAATAAAGTTTTACAAAGCATATTGCTGAGTAACGCGTGACGCAACACAAATTATAATGAACTACATTGGCGAATGGGGTGCTTGGGTTGCATCATACGTGTTACATCCCTTATCTTGGCGGACTCTTACTAACATCTCGATGAAACCATAATGGTTGTTGTAGTTACTTCGGCAGAGTTGGGGCGTGAACATCCCTGGAGATATGCACATGGAGCTAATGGGATGCCTACTCGCCCGGATATTCCCCCTGTCGCCCCTGGGGTTTCCGCCCAGTCCCCCCGCGACGCTTTTTTACATAACGCGTCCGGCGAGGGAATTGCGTTCGGGGTGTTGCTTGGTTACTAGTTCTGACCGCAGCGCAAATAGACTTATGGGTATAGTGGCTTCATCAGTGCCAACCACTCCAGTTCTGAATAGCTTTAGATCGGACGTTCAGATCCCGTCTTAGTTGCAGACGAGCAATTCGTATGGGAAATACGATCAGGCCGCGACAGACTACTCTCAGGACCGCTCACCTGTTGCGTCATTCCGGCCTAGCCACAGAGTACAATGAGCGCGCAGTGTGAAGGGGATATGAGCTACCCTGTTTTCTCGTGAATATCGTGTGGGGTATCAAGTTCAGGACTCTGAGCGTGTAGCAACATCCCATTTATTTAGCATGCCTGGAGACCTGCAATCCAATCGGCTTCATGGCTGACGCGCTCGCTTGGTACGCCTTAAGAAAGACAATTGACGTTGGTCTCGTTGCCCCGAGGCCGAGGATCTATTTTAAGTTGTGCCTCCATATACGGCGTAGCATATCAAATTAAGGAGCGAGTCCCGGACCCCACCGGACCTGAGCCCATTTTATGTCAAGAATCTGTACTGGAAGGGGAGCCCCGTTCGCACCATATCGGATCAGAGTGCACATGGTAGCTTCTTCTACCACCGAACTCTGCTGGTCTTAGTGGGAGGTTTGGCAGAATAAGCGTTAGCGATAGACACGCGGATGGCGGGGTGTAGTCCGAAAGATAGTTATGATAATTTTTCTACTCGCACTCCGGAAAGCTCGTAGCGATTGCCAGGCATCATAGACGAACACCCGCCTCGTCGAAGCGCCACATCTAGCCGTCGAAAAGGAGCTAGGCCCGCCCGCCGTCACTACCGTGTACTGACTTTGCCCAGTCCGACTTGGCCTGGGGTCACCATAAATGGTGCTTCGCGTCAAGCAGAGACCATTCCATGGTTCCCATCTTGCACATGTAACGCACACAGAGCGTCCGCTATTTCAGGTACGGAACCCCCGGATTCAAAGGCGTGGTCGGCATCACAGTGTCTTGTAGGCTATCGACGAAGTTCCGAATGATATACTGGTGGCAGATGGCGGGCTGATTCCTACAGCATGAGATTAGACGAGGAAGAGTGTGGATGGGGTGATTACTGGATTAAGCGGAGTGCGTCGCTGCCTTTACCACTAGGCCCGATGAGGATCCCTCGGAAACGCTCTGTAAAAGGGTCCACGCAATACAAGAATAAAAACTGCGCGTTGGGATAGCATTTGGCTCAAACAATTTGAATTGGGCATCGGGCCAGAGTCCTCATAACTACCCGGTACTGCATGGGGGTGAGAACTACCTGCTGCTTAGAGAACCCTTGCACACCAGGCCTGCTACTGTTACAGCATTCGGGAGGGACTAGCGACATTACATTAGCCGTTTAAAAAGTTAGTCAGAATAAAAGGCCTACTTACCGCGTGCGTTACGGCAAGGCCGCCGCTTGGACCCATCACTTGTCTACATCGTCATATGTCTCGCGAGCGGCACGAGTTTACGCTAGGCACCAGCAATAGGGTACATACTGACAAGGAGATTTAATCTAGTCCCCCTGTGACGCTGTACTGCACAGCTCTACATCAGACACATAAAATGCTTCTGAGAGGGGGGAACACGAGCGTATCGCATTCATGTGTGGACAGGTTAAAGTTAAAACTGCATGATTTAAGGGGCAAGAGCAAGACGCCGAGGTAACCGCCCGAGCGGAGCCTGTAGCGTAGTCCATGTATGAATCATGTAGTTCGTTTGGGCATCAAATAGCGGGTATCCATTAGAAGAAACAGGCTACGGACAATTTATACCGCCCTCTACTGATGTCCTTACGCGCACTGCTCTTGGGCGTGAGTAGTGGGGCAAGTCGTCAGAGTTGCCTTAACATGAAACGGGACCTGAAGGAGTTGGCAATGTCATTAAGCCGTACCCGCCGCGCGACCCAGGTTATCGAGGGTGTGTGAGGGATCAAGCTGAAAGCAGAGTATAAAAGAGGATACTGCAGATAACGTCGGCACCTCATTCCACGCGGTATGCGTATGGGCTGCAACCGGGTAAGGCCAGGGAAGATGAGATACTGCTCGCTTCCGAGTCGTTGAAAAGGACCTTTCATATAACCCCCTCCCAAGGTGACGCCTATAAAGTGAACTAATCTCGAGCTTCTTGTTCTAACGTGGATCTCTGCAAATTGAGATGTTAAACCCGGGTTATAAACTAGCTTTTTATAGTGACATATGAAAAGAGCAAAAAACGCTACTGCTATCAGTTAACGTGATGCGGGGCCCCCCCCAGCACAAGCAAATGCTGAATCTCACACGGGAGCTCGCATGGGGCGCATGACCAGCAGACGGACGATATGTGAGGTCCGGCGGTCCAGGCTTGTGAGGGTTCCTGATGATAAATAAGTGCTGCAGGTAGATCGTCGAGGTACTTGGTCAAATATTTCAACGGGGTTTAGATTGAATAATTATTATCAGTGAAGCGGGCTGCCCATCGCAAATAATATAATGGCGGACCCGGAAGGAGAGCCCTCATCTTCCTGAACCTTCGTAAAAAGGAGACGTACTCTCACTGAGTCCATATTGTCATACTTGCGGATCATATAAAGGAACGGCAGCGAGGTATTTGTCGCCACGCCTTCGGTATCAGGGGACATCCTGCACTCTACAAGGCGCGCTAGTTAGGACTATTCAGCGACATTGTCGGCGCCTAACGTACGACGTGCCCGTTAGTGAAACAGGTCTTTCGCCCGGTTATTTACCCATATGGGAGCAACTACCAACTTACTACACGTCGAACAGCTGAATACCTTCCATATGGGGTTCTCGGTGAGACGGTTCGGCCCAGTAACTGCCGGTTGCCCCTCCCTAGGATCTCCGATACAAATGACCGCACCTTGCCCAATGGTACCTTTCTGAATGTATGACACTCCCAAAGACAGGTGAATGATTCCCGCCCAACCCGCGGATAAAGGCTAAGCCTGAACAACTTGTTTTCGAAGCGGGGGCCCGCGGTGTAAGGGGTGGTCAAAATCGCAGTTTTTTGGCTCCCAAGAATCTTCCTCTCGCCCGCGGCAAGCAATTGCGTGGGCCTCCTATACGTCTTCTGCGCTGTGAAACATGGTTTTAACTGGTTGAACGGCCCAACGCTCGGCTTGTTGTGGTAACGAGCGAAGTTTCAACCTAGGGCGGCTCGAAAGCGGCAGAGCGACAAAATCCTATATTAACTAGTTAACATCACGCACGAGCCTAGACCGGTGATGAGTGTTCCGTCAGCATCATCGTTGTACGCGGAACTTACCGCTCAATGATGGAATCGCGGGTCCAGAAACTGAGATCAGAGACGGGGCGCGATGAAACCCTCACGGGCTACTGCCAGCGCACCTATGGCACCAGATATAATAGCTGGAATAAGCAACTAGATTATAGTCCCGGCATCGCGCCCGACATCCTGCGGCGGCCTCATGGCCTATTGACGCCGAACCAGTTATAGAGTGCCCGTTCTGGTGTTCGCTCATTTGATAGTCACAGAATCACTTTCCTTGCTGCTCCCCTTTCTCTCCCATTCACCTCTAATGACAAGCCTAGATAGATGATTTCCCAGGATCGTGACCCGAATCCTTTAAACATAACCGAGGCAGGGCTCTGACGACACTTACGTGGATTCTGGATCGGACGGGGTTAACGTTGGAACGGGCTAGGACCGTAAATGAGCTGGGCTTCAGCAACATATATCGCGCGCACGTGCCCTAGTCCCCGGCCCCTACCGCCACATCCTCCTAAAGGTGGTTCCAGCAATCCCTAATCCTTAGAGCGTAGATCCGTTGGACTGTTGGCCATGAAATGGGGCCTAGACCGGCGAGGAACTAGAACGGCCGACCGACTTCAGTCGCGCAGATCGTCCTACATGGAAATAATCACCGCAAGGCCTAAAGAGACCCATTTAAGCCCGTTTTCTGCTGACCAAACAAGATAGGCATTTTAATATCAAACAAGCCATCAAGGTACAAATATTCGGGTAAACATCACGCCGCCGATTGCGTCTCGTGCAAGCGGACGGCTGGTTGCCTCACACCCGTTGCGATGTCTTTTTAAATAGCCTTCGGAGCTGGCGACGCGTGAGGTGTGCTATTCCTTATAGGGTTCCAAAACCATTAAGTCAGTTGAGAGGCGAGCGATTTGAAGAGATCTTAACTTTCCCGAAAGTCCACTGACCCGACACATGCTGCAGCGCAAACGCCGCTCAATGGACGCAAGGAATCTCCGCCTTGATGGAACGTGCTTTACCTTCAAGACGGCATCAAAAGTAGTGGATCCCTATATGCTCGAATAGAAGCCTCTCGGCCGACATCAGGGAAGAGGTATCGTATTCCGGGAGATTAGGGTGTCTGGTATGCGTGGCTCTTTAGGGACAAGACTCTAGCGGTCTAACACAGCCGGCGTGGACGAGTTTCGAACTAGTTGGGAACGTTCTAAGATCTAAAGTTAGATAATGTGTCGGGAGATATTTCTCGACTTCGCCGACTACCAAGAGGGGGCTCTCGTCCCGAGTTGACCGTTCAAGATCTATAGGAAGTTAAAGAAAGGCCCGATGTCACACAGTACGACCAACAGCGTAGCACTTCGCCGGCCAGATCGTGGGAACCAACCGTTGGATGCAATGTGGGCCTCGTAGGGTACCGCTTCACCGGCCTGACACGGGGTAAGTGAAGAATAGATCGTTCGCTGCCCGAAACGCTGGGTTAGTTCAGTGGGTTTTTCAACGACAGCGGGTGACGTCCCGCTCACCAACTCTCCGACTTGGGGGCGGCCACAGCGCTTTGGAAACAGGAACGGCACGGACCCATGGACATGTGAAACGTCGACTCAAAGCCCAAGTGCTTTGCAGGCGCACCTTCTGCTAAGTAGCTACGGGACCTTCGATACTGTGGCCCGCCGCCTAAATACCGGGTGCTAAAATAGCTGAAGGCGCTTGCCGGATTTGATGAAACCCATGGCCTAAGTTACGCGGACCGTCACCCTCTGACCTCAAGGAAGCGATATCAAATCGAGGCGTGACTAGAGTCATTGATGAGCTACCCCTCCCACTTGTAAAATGATAAGAGGACACTGTCCGCGTCACAATCGGAATTGGGATCCTCGGTACGGTTTTCACGAATTCTGGGTAGAGGGGCCACGTAACGTCTCGTCGGAGTTCGGTTGAAACCGACGCGAATAGTACGAACCGACTGGACGAGGCGGCCTCAACTAGAATTTGGTGGGGTGTCGGCATAGATGCGTGATGATTTTCGTCCATGGCGGGCAGCGTCAAGGTGGGTTCTTTACACGGCTCCTTGCGCGGTTAACCTGGGTGGGACATTTAAAGCCGCTGAAACCCGGATACAGTACACTTCCCAATGTGCTTCCCCATGTCGTTAATTCGCAGAACGTTTGAGGCGAACTCGGTGTTTTACTCCCTCAAAGGCCTTCTGATAGTAGAACTGTAGATCTAGGATGGCTTGATAAATCGCTCAAGGGAGTTGGAGTGCTATTGGTGATGATCCTGCCTGAAACGAGATTGCCGACTCATCGACAAGAGGCCGCCAGGGTTCGCGCCGGGTAGTCGGGGTGGTCTCAAGAGGCTCACTCTGATTCTTAACCTGGGCGCTCGCACCGAACAGACGGCCGAACCAAACTACCGTTGATGGCGTTCATGGAACGACAGAACTACATGCACTTTAAACATGAAATCGTGTGGGGTTGGTTGCCCTGGTTTCACAGTTTGAATACGGACGTCGAGACCGCCCGCAATATACGTCAAGCTTACAGACCACACGCAGTCGGGTAGGCTTCTATCATTAATCACAAGAGGCGCTCCCGTGAGTGTTAATATCGGGTCATTCAAAAGGGGACTTTTTTTTGAAGCCCCTCGGTCCTCCCCGTGGTTCCTATTTGGGGATTCGCACATTAAATACGTGAATACAGTCACACCAGTAACGCGCCACTGCTGGCTTTTCGCTGATCAGAATATCCCATCGGAGTCTGGTGGTACAATAAGCGACGAGACACGTTATCTCATGTGGAGACATACCCACGAACCGTAGACCCGTTATGAACACCACCCAGATCTAACGGCTAACTCTGATTTACCCCATGATCGGCCAGTCTAGCGGCAACGTATGTAAGAGTTACCCACGTCCTGGTCAAGCACGGTTGAGTACGCTCCTCTGCAGCTGAAAATCGCTCCTCCCGTTAAAAGAGTGCCTCAACTCGCTTAAGGATGGACTATTTTCTCCAGTTCATATGGCCAATATTGGTGGGTGGACAAGCTCCGGATTTAACACGCCTGCCAGGCATGACGATACGAGGTTTCAGGTTGGTGAAGAACGGTTCCCGGCCCCTGCCGCGCGACGAATGAAGTACTCTTTCTATAACGCCGACGTCTAGGCGGGCACGATCGTCTGATTGCATCGTGGGAATGAATAAATACAAAAGACGAAGCTGAAAGCAACGTGACATGTGTGACGCCCTGCTGGGTACGCTGCCTCGTGTCGTTACGTGTGATACCACGCGACCTGTCGCTGTGTTCGCGCTAGATCCCACCCGCCATTGGGGAATGCAGAAAACGGCTACCCCACCGATGGCGCCGAGCGTAACAACCACTTAGTGCTGTACCGAGAGCTCCTAAGTATGCGTTCTAGAGTGTTTTGAGCATGAGCGTGTTTCTCTCTTAAAGATAAGCGGTGTTTATCACGGGGATTATGGAACCGTCATATTATAAACTGAAAAACGCTCCCAGATTCCTAGGATTTAGACGAGCTTATCAGGAGTAGGCCCGCTTTTCAGTACCGTAGTGTGTTTGCGAGATCATACCACAGAAATCGCTACACGCAGTAAAGACGGGAGCGTCCTCAACTCATGAGCGCTGTTAGGTATGGTCGCAAGCTATTCGGCGGCGATCGAATTGGAAGGACGTTCACATCACGGCTCATGGCGGGACGTACTTGCTCGAGCCTGATTGGATATATAGCCTTGTACGAGCCTCTTCTGATCCCAGTTCCTTCTTGTTCGCTTGAGGCGGTGTGTAGGGGTCCGTGGAGGAGACGAGGGCTACGCCAGCTGAATTGGACACAGAAGTAGGTAGCCCAGATCAACCCGACTACTTCCCCCGTCAGCGTGATTCTTGTAAGGGGGCACGGAGCGAGATGGCCTCCCACACCGGCATGGAGGCCGTGGGTCCTAGTATGTGTACTGGGCGGAAGGCGTGAGACTAGGTCGTCTTCATTATTGTTCGACGTATTTGAGGCCGGAGTAGTGTACTTGTTCCCGCGCACGACTGATAGGCATCAGACAAATTAACGTGGTGCTAGTTGGCTATCTGTTGGTAATCTGGCGCGACCAAGCTGAAGGCCGACGTAGGAGAACGCACGATGAAAGCAGCAGGGGGGGGGATGTGGTGCAATACCGAAGCCACTGAGGTTCTCAGGTCATTAAGGCGACCGGGCTCTCAAAGTATCGTGCACCACGACAGAAGGAGGCTGAGATCGACTATAGGGGCACTACTAACACCCCGAGCACGCAATGAGATCGTGTGACATCCGCCAGGTGTCAGAAGACCGTACAGGAGGACAGTCGTGGCCGGATTGCGCTAGCCACAGGTTCAGGGGGGACAGCCTCCAGGGCGATGACGGATGGCTACAAGCGGGGGATGGTAACTAATCAGTACTGGATCGGCAAGACCACCCTGACTTGCGATTCTAAATCCGACCTCCTTGAGGATATTAACAATGCATCGCCTTACATACAAGTCAATAGGGCTTAATTTAACATTGCTGATGCACCCCACTTAGCGAAGGATCCGCCCTATAAGACCACTAACAGGCTAAGTTGTGATCCGCGTAAGAGCTAATAATGACGCCTACTATAGGACGGGCATAAATGGCTCAATAGGCGAGCCCGCTGAGACCGTCTCTCAGCGCGAGGCTACTCGGTTATCTACATGTTCTAATTGCGCCGACCCTTCCCAGGACTAAAGGATTGAAACTCGTTGTAGCTCCGTTGCGTGGTCCGGCGGCATGAGTGATGGTATGACGAGGCTTGACCGGCAGTTTCCAGACTATTCTATAGATACGAACGAAAGCCGTCGAGATGGAAAGGTTAACGTGGTGACCGGAGCGCAGACTTAAAGGAGTAAGCGGGCGTTCCGATTACCTGCAGTTCCCTTGATCGCCCACTCTACTGCCCCCCGCGTTCCCGGTGACCTGAAATATTAAAAGACCGCGTCTGCCATGTCTGATCTGATTGCCAGTGTGTGTGCATTATCGCACTCGGCGGAAACCTACTCATACCCCGCGCGGAACGAGTCACTCGCAACAACATTCGTTGTGCTTCGTTACCCATCAATACGAGCTCAATTCTTAACGGAGCACTGGGGAACTGGTAGTCCCGAACTTGGTGTATGTCAACGGGCGGATGTGACGTGAAAGGTGAGTTTGGATCGATTTGCTAACGACGACATCTGGAGACTCGATCCGTGGTATCAAGTCTCAGCGTGAAAAGTTCGACCTGGCGGCCGCGCGGCGCCGGCAGCCGTATGGAATAGTAACTATGCCGATGAAATTAGAGCTAGACGGAGCTGGGGCTGTCCCTTCCCCCTTACCGGGTTGATGTACGGGACTCGGTTCAAAGCTGGCTTTGGTGGGCCATGGCTCCCCACGAGAGCGTGGGAACTGCTGGTAAGGGTCAAGGCGTATGGATGTCCCAATAATGTAAGGTAATGGATCACCGCCCAAACATAGGCCGTTCGTTGGTATCCGCGGCATCTGTGGTGCTCCATGCCCACGACGGCCCTATAAAGGACTTATGATACAGGAGGTCCCAGCACGAGCAGCAAACCTTGAAACCGCTTTGTCGTCCTCCGATGCCCCAAGGTGGTGCAGAGCTACTCACGCGATCGATCCGATTCACATCCGCATAGGCCGGGTAAGGCGGCGATCCGGCATACCCACAGATGATTGTGAAGAGGAATCAGGCTGTAGGTTGAGACGTGTTTCGGGAAAACGTATTTCAGGGCGATTACCCACATTGGGTAGCCGGAGGTGGCTAACTCCGCAGGGCTTCTGTTCAGCCCCATGTGGCTTATTTATTTGCGTCGCGTAAATCGATTAACGCTCGCGGGGTGTCGCTCGCGCATACGCTTTCTCCGTCCACGTGGCTGCAGATTTGCGATCTCGACCGATCATACACCGGTAAGCACCTGCACACCTATGGTCCGGAACACCTCAGCGAATACGCCACCTCGCTTGCCCTCTCGGGTTTGGTAAATAATGCGTGGCCTCCAGGACGTCCTCCTGTGTCAGTGGGGTGGGTGCTAAGCGACCAGGACATAAGGCTACCATTACATCCGCAGAGCCTCTGACGCGGCCAGGTTGCGAAGATCAATGCCGCCCTATCGAATGAGGGGCGCGACAGTCCGTACGGATTCGCGCAACGTGCCCAACATTGGCTGGGTTTGCAAAGGCAGCGAAGCCTCCGGAACATTTTGCGGTTTGTGCCGGTACCACAGAACTCGTTAGAGCTTGAAGGACAGCAGCCGGGCACAAAAAACGATCTGATCCCCGCGGCCTCGCCAAAACTCTAGAGAGAGCTGTATTCGAGACGTTGACGAGTCGCGTGGTTGAGAAAACGCTAAATAGCGTCGCGACGACGCGTCTCCCACCAATAGTGTACGACCCAAAGCCTGAGGCCATCCCACAGTCAGAGTGAACTTTGGTTCTGAGACCGGCCAGGATCGCCCATCAAGGGCGGGTCAAACATGGCATCCACACGTGCGTCGAGCTGCTGGAACAGCTGAGATGTGGCCTTGCGCGCCACATTCAAGGAATAGCATCAGTTACCCCCGCCGGCCACTGAACAGGGGTTGGAATGACCCCGACTCGAGACAGCAGCCGGGACGGCATCAGTGGGTCCCTGCTCCAACTGGGACCGGTCCGCACTATTTACCCCCGTGTAAAACGGCTACCGCCATGCGAGGCCTCCTTCTTTATCACAGCGCTCTGCCAACAGCCCACGGAGGGCCGCAAAGGTTAAGGAGAATACTGCCACCGGGATTGGAGCGTTAACCTTAATTTTTTGGAATCGTTTTCCTCGGCTATGCTACGGTTGACATGTTGTTTCTGAGACGATCCATGGGTCTAAGGACTGCCACCAGAGCTGAAACTAGGCAGCGTTTTTGACCCGGCAGCAGGGGAATGATTTATCGACATAATAAATAGCGTTTCTCCACCATACCGCAAAACCAAATTTACGGTAGTAGCTTTCTAGGAAGTGTGGCGCCAATCGATAAAGACCTTAATCAGAAGCATTACCCGCCGTGGTATTTAGGTTCAGGGGTCAGTGAGGTTTCGTCAACTATAGTCGTTCTGTCAACCCACGCGCCACCGTGGAGGGGATTTCTTCATCTTAGGGGGAAACGCTTACATGCAAGGTTAGTCGGCGGCATGGGATGTACTAAACGAAGACGAGAGAAGCGCCAAACAGGCTTATCTCCTTAGTCTCATTATACGAGATTAGGAATAATCAGGGCACGTAAGTCAGTATGGCAGTGTTCGCACTGGACTTGGAGGAGAAAAGGGTTGAAGCCAATGAGGGTGCTGCCGATTCCGTTCCGAGGGTGTCCAAACTTTCTAGCATATCGGCAGTTACGGCGGTAAAACGTTCACGGTCTGGAACTCGGGTCGTCCCCCTCCAACAACGAGAAGGCTGACTTGGATAGACGCAAAAATCCGGGGTATAACTATGTGACTTTATGGTCCGCCACGACAAGGTTGGAGGGGTCAACCCTTGCCAGCAGAGGCCGTCTACAACACACAGCCAAATTGACTGTAAAGCAATCGCAACGGTTCAACGAGATACACAGAGATTGTAGCTGTGCTGTGAAGGAATTAGACCTTCGTAGGATATTAGCGGGTCTGGTATCTTCTGTGACATGATTGCTTCTCGCATGGCCGATTCTCTACTGGGCGCGTGGACAGGTCCCAGCAGACCACGTGCAGTTACCGCACTCACCACAGCCCCAAAGCTGTATTTGAGCGCAGCATGATAGCGGATGGGGCCTCGCGCGAGGAGTTCTACGGCACGACTCGGACCGTGCAGTAGGTGACTCCACTCTACGTTGTCCCTTCGGCCTCCCGTCGTAGTACGGTGACGAGGGTCGCGGGCACTTTGACACGGTGGGCTCGCAGCAGTGCAGTGCGTTAGGCTTAAAGTCTTCAGCCCGACGTCGTAACTTGCTGGTCGCGGGCTTGGCCTAATGTGGTTCGTGACCCGATGATTGGGGCCGAACACTCGTAGCTCGATGACGTGAAGTGGTGGACGTGCCGATGCCGAGGAGGAGATGTCACGCACCCGGGCTCCCTGATTGGAGACATAGCGTCCTTCGTCAGCTGGTGGGGATCTAGTGGCCCACTAAACTACGCAGTTGTGCTTTTCGCACCTGCGAAATCGTGTCGGCCTGGCTGACTTCGAAATCACCTCGGTGGCTTACTCAATACCTCCCCCCGACCCCCTCGCCGAATCGCCGGTAAGATCCGTGTACGAGGCAAAAACTCGCTGCCACCCACGTTCGGCTCTTCTAAAGCACACAGGCGACTGCGAAGTTTTACAGGCCGATGGTACGCCCCGCCATAGAGCTCAGCGTTTTTATCACGCGAAACCAGCTTTAATTTATTAGGCTGGCAGTACCGGCCGTCAGACCGTATCGTGTTACCGCATTGCGTAGCTTTGTAGTTGGTAACACCCCGCTGCACTATACCATTGCTTGTCCGAGTCCTAAACTAATATTCAAGATCTCGTAATGGTGGCTGCCCCGGACCGTGCTTGGCTGAAGACAACATTGCTTTTACCGATCATCACCTTCTAACTTACCAAATAAAACACCACGGAGTGGTTAATTCATCGCATACCCAATTAAATGCGGGTAGGCCGATCGATCAATGTTCATAAGCCGGAACACACAGGAATTTAGCACCAAGTAGTCTCGATCGATTTGGTGGTACAGGCTCACTTAAGTACATAAATGACGAGGCCACAGTGGCGCACGGAAGGGGGTGCCGAAGTTGTGCTATTCTATCCGTCCTACCTCAATTACGCTGATACGGGTCAGCCTTGACGGTAATGTCTGCGTTACGACGATGCTTTGATACCTCGGGCCCTTGGCTTGTCTTGCGGCCTCCGGACAAACCTGAAACTGGTATCGCACGTCCCTCGGTAGGAGCCGAATGGGTGGCGTGATTCTGTTCGTGCATTTTTGTCGCATGCCTGAGGGGCTATCTGATCAACTGGTCCGCGTTCTCCGGCTACCAGCCGAATTTCTCCTCCCCGGAATTGCACTAGGAGGTGCTGCTGATGCCAAGACTCTCGTGATTTTTACTGTAGCAGAAGTGAGAATGAAGCTCAAACATGGGGACACTCAGGGCCGGTGCTCATGCCGCCGTACCACCCGCGTGCACTTCACCCGAAAGGGACGCCCGTTTGAGAAACCCATGGCCACAGAGACTGTTATCATGCTAAAATCTGATTAACCGCCCTAAACAGCGCCCGGGAGTGTGTATCTGGCCTTAGTTAAGGCCCCGGCGGGTTGTGACGGGTTACGTACCTCGTTTGGCTAGGGGTTCGGTATAGCGGTCCCTCCTGGGGCTCCAATGGTCGTTACCTTGGGATTCTTTCAGAGTGAGACGAAGTCCATCACGCAGTCCAGCTGGAACGGCTCTAATGGCCCGAGGCAACTCGCAGGTCATCTCGTAGATAGCTCCCCTGGCGCCTTCTAGTGAGATGTTGCCTCGACTGGGTGTTCGGCAACCAATTTTCCTTGATCATTTCTCGTTTCAGAATAGCTTCTGGACAATCCCATACTGGGATTATCGGTGTTGGTCCCCTCCTTTGGCTTCCGCGCCGTGATAGGTGTCAATCTTCGCCGTGAAACCCTCAAGTACCCTCGTATTAGTTAGGGTCTCCGACAGAAACGTTTGCCTCATAGAATCCTGTTTCTAGATCTTTCGGTCGACAACGTCGCGCCCTATCATTGGCCCCGACAGGGCCTGGGGGTCGACGATTCGTATTAGTAGGCTGACAACAACGGGAGCCAGATAAGAGCACTCCTTTGGGCCCCCTCTAGCATGGGGATCTCAGTTCGAGTAAGAGACGAAGCTTAATCATCCTACTACTTGCGGGGCCGGTGGTCCCTTATCGGACGCCAGCGAACCACTCATTTTCTCCGAATGTACGGAGCGGCAGACTGAACAGGTGGCTTGTCCGTTACAACCCGTGGATCGCAATCACTGTAACCCCTCATCCTCGTTCGTGGAGCAGGCTAGACGGCCAATATCACTTGGCCCCTACTGACAGAGGGCGTCGGTCGTTGCTCATTGGCCAGCGCAACGCACCAGCACGAGATGCGATATCCCCCCGTATTTGAGCATTTATTTGCTTACTGATCTGCAAGAGTCTGCCGAGAATGGGGGTGCGGATCAAATGTCTCTAGTTAATATACTTGGAAGCGGGATAGTTCGTTGCTGGCCGGGTGAGAAGAGTGGATTCGTTTGGGAACATCCAACCCATTCGGCCACTCTGCCGGTGAGACTAAGGCGCACATGGGGTTTTACTACTAGGTTCTTCACATCCGCCCCGTAATGACTCCGGGGAATGGCGAAGCTACTACTCTCGCGCGCACTCTCACGGGGGCAACAGACTCACATTTAACGTTCCCAACTGGAGCAACGGCCAGGTGGCGTCACTGTCGCAATGCCCTCGTACCTGTGTGTCTATCGGGAGGCTGCCCACCGATTAGACGTTGCCAAATTCCGAGTAGTCTCTGGTGGGTTTGTCTCACCTTGAGTTTTAGCTATAATCTCGCATTACCGGCCTACCGCGTCTGCAGCCGGGGGCTGGGCGCTACCCTGTGTCCGATTAATCAAGAGCTCACGTAATCGAGTGCGCGGGGCCGGTAGATCGGTAGGCCGTGATACAGACTGGACGGCGTCTACCCCTACTACTGTTCCAAGACGCATAGCGTAACTGCGATGAGGAACAGAGGTCACTACACGGCTATTCAAACGTGTTTCTCTACTACGACTAAGTCCTAGTTAATTGGCTCACGTACTGGCCGGTTTAGTATATTACCGGCTTAGGGTGTGCATTGAGTTTGGGAGATCTGGCGTATAGGGAGACCACGTTTGGAGTGAAGGTTGCTACCTTCACGAATGAACCTTTTAGAGCTGGGCGGCAGCTTGAGGGGACATATGGGCAGTAGCCCACTACCTTTGCCAACGGTGGGACATCTCTACGCTTCTGCGATTGTCACTGCTGATGGCCGTTATACTATCAACTCGCCAGTCGTGATCCTAATCTTTTTCCACAACTGGTCCGCTAATGTAGCACTCTATGTTTGCTAAGGGTTGGCAATATAGCCCTACTTTCTTTTACTGAGGTTTGATGTCAGTCAAGCGTGGCTGGGGGAGAGCCTTGCTTCTCCGTGGCAGGCGAATTGAGCCACCTTGCGATAGGGCCAGCTTAATGGGCGACGTACGGGCGAGGACTCCCGTACCGCCAAACTTGACCGTCTGACCTAGTCTTTCTTGCGTGCGATCTCTCGTTCTTAGCATAACATACAATCCATAGCTGTTTAATTTAACTCTCAGTCCACCCTTTTAGGCCTTCGGTCTATTCTACTTTTACATACCGTTCTGCACCGTACGATGCTATGTGTAGCTTCTTGCTCGTCGTAGGTGATAAAAGTTCACACTGAGACGGCAAGTGACCGTGGCTGTTCTACCGATGTCCGAACGCAGCTCTCGGTGGATTATACACATCCCTCTTAACGACAGGACTACCCGTAGAGTCGCCCAAAACCGGCCGGGGTATAAATTTGTTCGTTAGTACTCATTTAGTTGTAGTGCTGTGACAGATGGGGGCCGCTCTGACCTGGCTAAATTGTTCCTGTGGTCATGGCGTAGAGATGGGTAGGGTAGTTGCAGCTATTGCGCATTTGCTGCCCATGTCGTAAAGCAGTCAGCCTCTCGGGAGTGGCCCCTCTTAGCCGTGCCGGACCTTATCGTTTCCCGTCGTCCCAGTTCGTTGTCACAGTCCCGCCGCCGGTTATACTAAATCTATGTCACCGATACAACGAAGGATGAAAAGTACCAGAGCGACGTGCGGTACCGACATCCTTGACATTAGCTGGCCCCAGAGATCACACATACCCTGGCGCGCCTTCAAGCTGATCGTGGCCGTGGGACGCCGGCCTAACTCATGTAGTGTGGAGCTCGGGATTTTTATGGTTTTCCGAGTCAGGCAGTCGATTTCATCCGGTCGAGCGGTATAAAAGCCGATCCTTTATTATGATTTATGTACTTACAGTTAACGACGCTAGAGTAGCACACTGTCTTTTCTGCATGTCGGGCGCGCAGTTCACCTTGTGCTAACAAGTGATTTATAGACGTCACCGACTAAGATACTATACGTCGGGTGCGCACCGTTTCCCGATGGGGGGCATTGAAAGCCAATTCACGTGCGACCGTTTGGTGACAACGTCCATATGCCCAAAAATTGTTCTTCCTTTACTGGTTCACGGAGTGATGGACGAGTTATGTGGAAATCGATTAATAATCTGGCTGTCGGATCAACTTATGTCTTTACGACCTGACTAAAGCCATACATCCCGTAGAATGCCCAGATAGGCCAGGGCGGGATGAAAGATCAGTGGACCAACCCCCCACAATATCTCTACGACGTTGCACGAGGACGGGACGCTGGTGTCATCTTTTGTGGCCCGTGGGCCCACGGCTGACTAAATCGAGCCGCCTTCCGCAGGCCGTCAACGGCGTGGCGGCCGTGTAGAAGGTGTCCCATCTCAGACCTGCCCCGATTCCTAGATTCCCCTACGCATACTCAAGCACGCACCAATTGGGGGGTTGGAGTAGTATAGGGGTTTCGAATCCCGGTGGACGTATGTGGTAATGAGGCCCATGTTCCGGGGGGGGCCGCGCTGGATACAGACGCCCTAAAGGGGCGGTGGAGAAAACACGGGCGGGACCAATGGCTAAACATAAGCCGGGCACTGACCCCTCCGGTGCCATGGCTCACAGCTCCCAGTTACAATACTATTTTATTCGTTAAAGCCCCGCCAATCGTGGAGTAGCGATTCGCGAATTTACAACTTCGTCTATCCTGGCCTGTCCGTCCTGTATTCTCGTGTTCCACCGACTGACTGTCTTGGTCCGGCACGAGGGGCTGCGCTATCGACCGTCTAGCGTGATTCCACCAAAGCCCTCCAGAATGACAAATACCTCGTCTGCAAGGATCCCCGTTTAGCAAATACAGGCTCGTGCTTGGCCCGTGCGTGTGTGCCGGGGCTGGCTTCGTAAATCCCTAGAACGCGTTCCTTCCAACCCATTATTCGCATCGCGCAATTACCCATGTCCCACCCGGTTCTCGGCCACGTGTCCACTTGTACCAACCGATACGTTGTGATTAGGCTAGGCCCTCTAAAAAAAGTATCTAAAAGATCATTGTGCATAGCCGACGTCTGTGAGACTGACGGGCAGTCGACCCGTATGGGGAGTAAAAAACATCTACCGTAGCATAGTGATCAGGAGGCGATTTTAGCGCTAAAGATTAGGTGTCCGCTTCCATCCTATCTCAGTGGTTAGGTCGTAGCGGTCTAGCAAAGGGCTGTTTACCAGCCTCGGCCCCCTCCTCATACTAGGTGAGCACCCAGGTAGTGCCTTTTGAGGTCCGTGTCACTACCCTCTCTTGCCCTAGAAAGGCTGCTCACTATTAGGGGTTGCCTTGAGGTACAAAGCGAGGATAGCGACTGATGCGACCAGTATTTCTATCCCTGACGTCTCGCTCAGCCTTCACCTTGACGAGCGGAGAGGTCGGTGGTGTTTTGGGTTATGCCTGAGGTTTAGGAGCGGCCTTGTCGTGACCTATGGATTGAGTGATTCTAGCTACTGGATCGCCCACGCTTTCGAAAAGGGTGCCCCAGGTAGGTCCTCACTCCGCTGTCACCTGTTACCCGTGGTCTGAATACTACCAGCAAGTAGCCGTGTGTTAAGGCCTCGTGAGTCTGGCAGGTGCCTTATTGCAGGTAATCTTCACGGACAGCTAACGTCAGACGGACGGCAATACGGCGCCATAAGGCTCTACTTACCAGGGCCCCCGCACACAGGTATGCGTTCCTGCTGAGTCTTGATACTCCTGCATGCTTCATTGACGGAAGACAATGATGAGTCCAACCGCAGTCCGAGTGTGCTCGCCGAATGTTTTTTTCTGTCAATTGCATAAGTCCAACTTGCGACTAGTCATCATTGTCGCGAGATGAAGTCCAGTGCGGTGCAGCAGACATCGATTAAGTAACTAGGGGTTTGAAAGGCACGCGGGGAACGTAGTTAGTCCCGATCCAAGCCCCAACTTGTGTACAGTTGGTCCGAGTCAAGGGAGAGCCGCCAGGGGGGGATCAAAGGGTTTAACAGGGAGTGACCCGGCTTTCACGGTAGCCGGTGCCTGTAGCGCGTGGTGGTCTTTCTGGGGGCCTGCGGGCGACCTCCGGCCCTGCCTGCAGATGGTTGCCGATTCTCACCCATATCTCGCCGCAACGTTTGTGCGCCCCCCGTTTCGTGTAGCTACCCGGCTTCTGAGTAGCTTTGGTGACGACACCGTCCACATTTCGTGCGACGATTGCGCGGGTGTGCCACTGAAGTCTCTCGGCATGTGGGGTCCCCTCACGGTCGGTTGTAGAGTGAAGTAAGCTACAAGTTGCTCGTCGAAACACTAGGTTTACCATTTAAAAAGTCAACTAAATAGTTTGGATACGCGGAGTGAATGCGCCTGGGTTTTTTCTCACTCGTGCGAGTTGGACACACTTGGCGTGTCTTTCTACGGGGCGATAGACCACCTAGTCCCCCAAGCTCCTGGCCATGACACATTTACCGGTTGCAGCGAAGACCTTATTCTAGATCGACGGTGTCAACAATTAACATATTGCTGGGCTAGCTACACGACGTTAGTACTGAATATCCACTCGATACGTTTGATGCTCCCTTCGTAGTGATGGGTAATTTTAATTCACTCACCGCGCGCGAGGCCGCGTGGTCCGTGAGCTGGCCAGATTGCGTGCTGCCGATGCGATGTATACGTCGTGCCAAAGTGATCGTTACAAGCCCTATATAATCCGCAGATGGGAGGCGTGAGTTTGTATATTCATGTTACGTGCTTCCCAGCTGGCAAGAGCGGGAGCTTGTATTCCGAAACCAATACTTCGTGAGCGATCGAGTGCTGGTTAAATGTACGGTCAACAAGAAGTCGAGCAAAACCTCGTTCAACCAACTACACGCATTTCCCGACGTCCATGCCTTTAGGGACGCTGCGACTCGAGCCAGACTTGCTCTTCCCTTTTACTAACCGGACGACCAAACACAGACGATGTAGTGTCGTTAAGGCCGCCACACTGGTTCACCGTTTTTCTTCCACCCTGGTCGCGGCTTACGTATTGAGTGTGACTCCCGGCGATTATGAGCTTGAATCTGTGCGGTCCTCCTCTACCAGTGTGTCATATGCGCAAAACCTTGGGATTAATCATCTCCGTCCCCCAAGCGGGCCCGCGGGCAAGCTAGTCAAGGTAAAGAAGTGGTGTGGTACTCGACGGAGTCAAAGATGGGCGTCGACCAACCGCGAGTTAAGTGAAATGGGTCCTTGACGTCCTAGCAGAAGCGATAACTCGTTTTTCTAATGTGGCCAACTTCCGAGTGGTCGTTTATCCTGTATCCATGACTCATAAATCACTAGGACCACATGGAACGCATTTTTCTTGTCACTTTGCCTGGGGGCTTTAACGGTCTCCTAAGGATGGCAGAGCTCGAGTTACCCCTTCCACGCACAGGCGTGTAAGGACGCTGTTAAAAGTTATTTCGTTCTACTCCCTAGATGGTAAGGTGTCCTTACAACACGTCGACTTCCGCGGGCTTCCTACGTGTTCTAATTTGGGATCATCCTATCGACATAGGTGTAGTAGCTGAATCACGAGGCATGTAGATGGCACGACTTCTCGATTTCCCTACTATGTGCTTTTTCAACAAACATAGTCTTCCCATTACCACCTGATTCGGATTCGTTTCATACACCCGCGTAGCCCTTGGCTCTTACTTGCGAGACTTGTTTTCCTCAGGTTACTAGCCTACCGGGCGGTGTGGGGCCCCATCAAAGTGGCCAACTCACCTGGCCTGTTAAGACCTTACTGGCTGCCTCGCATCCAAACCCCTCAGTGGGTTTACTCCGACAATTGATTCCGGAGACCAGTACAAGGATACAGGTGTTGGCTATTTGGGCCAAAGGAAGACCTAACCTCGCTTTCTGGCGATGTCTTACACCAAAAGTTGTTGCTGCCGATCTAGCAGGTACGCCCAGCGCATACGGTATCGGGGAAATGCATGGGGATCGGGGCGGCTAACTGATTGGAATCTAGAGCGTCCTACTGAATGTGCATCCTTAAGATAGCCTAACGCGACTCAAAAGCTTCGACCTCAGGTTCTTTGATCTTCATTGCAGACTATTATCCCCCACATAAGTACTAAGGAGTTCGATTACACAGTGACAGTATATCATGACGCTATGGCTACAGGGATTAGCACGGACTGACCGAAATACTGAAGTACTCAGGGAGTGAGTCTGTCGTAGCTGTACTACAGCCCTTCTATTAGTGAGCTGAAGTCGGCGGACCCATACACTAGCAGGCTAAAGTAGAATCTCTTGATATTCGCTCCGGACGGACTAACTAGAGGTCTTATTAAAGAACGCGTGTTAAAATCCCTTTTTTAATGTGGTGTGTACACGGGATATAAGGAACCTATAATAGCTATGATCAGCAGACCGAACACAACTGGTCATTATGTGACAGCCCGTCGCGTAAAAAAGGTACTGTGCTAACGGAACGTGGGGACTGCCAAATCCTAGTTGCGCTCCTATTGGGCTCGCAACGCTGCTGTATTCAAGCGCGGATCGGCTCGCAGGTCCGGGTGCTCTTTCTCACCGTCACTCAAACATACGAATATTTGTATTGTATACAGGACGTTTTACGTTATTTCTGCCGCGTTAGACGGTTGGTGGGCCCACGGGACACGGCCGGCGTTCGCTATATACTTTAAAGGCGTACTGTAGTAATTGAAGAGAGACTTCCTACAAGTCGCAGAATCTTCACCGGCACTGCACTCGCTGGACCACCGCATATTGGTCATTAGGTTGCATGCGCCGCTTGAACGGGGTTCAAGTTGGTCGATCTCGCGCAGCGCGGATTGATATCTTTATACTTCACGATTGGTCGAGCACAGCTGCAAGTGTATCAGACTAAATAAAGTATTTCTGTCTAGGAACTTCCTCCTATCGCTCACGCCTATCGTGAGGACGCTATTACTGGTGTAAGAGCCCCGTAAGTGCGGTCAAAAACGATTAAGAATCAAGTACTTCTGAAAAAGACACATCGATCGGTATATGATGGGTCCGAGAGCGCTATTATTAGGAACGTCTAACCGCATATCCCATACACGCAAGGCGGGGATGAGCGACATCACGTTCGAAGCTTGTCTCTGTTGGCGAGGGAGTTGTCTCCAGATGCAATGGTTTGCCCGCTAGCGAGTCGCCGGACCCTCGCGATCCGTATCCCCCCCAGTTCCCGTCCCGCGCGACGTTTCCAGCCTGTGCGCGCAACGCAAGTTTGCTAAGCTGCGGCGTTGAATGCGCTGGTAACTAGGTTAATACGGGGCTCCGTCCATATGGTTCTCGTTTACGCTGTCGCGGCGTGCGGCAGTGTTCAAAAACTCCCAAAATAGCGCTTTGCCCTACCTTCAGCGCTCACCGCACGTAGCCTAACACGTTGTGGTAACACGCTGTAGAATAGTCGCGGATGTAATAGACTGCTGGTGTATTTGA
		</sequence>
		<sequence>
			<taxon idref="GEV1044_2012"/>
			ACGT GCGGGTAGCAGGCGCGTTGGCCAATACAAGCTCGGTGCGCTACCGTGCCCTCCGATCACTGTCTCGCGGGTCCTCGCTCACCCATTTACGCTACCTCCTAAGGCTTTCGCCGGAGAAGCGGCTATGGAAGTTAACGTCTCGCTACTGTACTACCGAGAAGGAGTTGGTTCCGGGTTACAAATAGATAACGAAGCAGGCTATGGTTAGCGAACCTCCGGCTGCGCACTCCGGCTCTCGGTTCTGGCATTCGGCCCCCCCGAACAATAGACGATACGGAAAAGGTAGATATCGCAGGGCATAGCGCAGTGCACTGCTACTATAGCGTAAGGCTCGCGGGTCATATTAACACTGTACCGATCAAGCTTTCATCACTCAGGTAACCACATGTGAGACGTGTATGTGGAGTCGAGCACTTTGAACTTCTCAAATTAGGCGCCATCGTAGCGGCTTGTGAACGTCTGACCAGCCGCTCCTATGAATCGTGTCGGTATCCGTGAGATGGTAAGACCCCCAGAGATGCCATGCACCCGAAGACTCAACCCGATACCGAGCCGGCGGGGCACCGCGTGCGACACTCAATATGCCTCCTGGCGCGGCCGAGCTCCACCCGTCTTGGCCCCCTAGTCAGATGCTTGGGTCACGTCGCCCTACTGTGTGCATTATGCTTTCGATGGGCTTTGGGAACCTGCGCTAACCCTGGCCGCCCTAAATATCGGCCGTGCTTTCACTAGGGTACCCGCACCTTCCCGTAGCCCGGCATTGCGAAGCCAAACCGCGGAAGCAGGTCACCGTGGACTCTGACTGCAAATCCCAGGAGTTTTAACAGCGCCAGAGGTCCGTCACCGCTTCAATAAAGTTTTACAAAGCATATTGCTGAGTAACGCGTGACGCAACACAAATTATAATGAACTACATTGGCGAATGGGGTGCTTGGGTTGCATCATACGTGTTACATCCCTTATCTTGGCGGACTCTTACTAACATCTCGATGAAACCATAATGGTTGTTGTAGTTACTTCGGCAGAGTTGGGGCGTGAACATCCCTGGAGATATGCACATGGAGCTAATGGGATGCCTACTCGCCCGGATATTCCCCCTGTCGCCCCTGGGGTTTCCGCCCAGTCCCCCCGCGACGCTTTTTTACATAACGCGTCCGGCGAGGGAATTGCGTTCGGGGTGTTGCTTGGTTACTAGTTCTGACCGCAGCGCAAATAGACTTATGGGTATAGTGGCTTCATCAGTGCCAACCACTCCAGTTCTGAATAGCTTTAGATCGGACGTTCAGATCCCGTCTTAGTTGCAGACGAGCAATTCGTATGGGAAATACGATCAGGCCGCGACAGACTACTCTCAGGACCGCTCACCTGTTGCGTCATTCCGGCCTAGCCACAGAGTACAATGAGGGCGCAGTGTGAAGGGGATATGAGCTACCCTGTTTTCTCGTGAATATCGTGTGGGGTATCGAGCCGGAAGTCTCCGGTTCATATTGCCGCTTTGCCTAACTCGCCCCGCTAAGGGGTGGCAATCCAATCGGCTTCATGGCTGACGCGCTCGCTTGGTACGCCTTAAGAAAGATGGCTACTACCATCGCCACCGTGTTGACGTGAGGGATCTATTTTAAGTTGTGCCTCCATATACGGCGTCGCATATCAAATTAAGGAGCGAGCGTTCAGTTTAGGAAAGCTCCGGGTTGTTCTAGACGCCAAGGTCACCTTAATGAACAGACGCCTCCGAGACTGGGGTAGCCTAAGAGTTGGGCAAGGACTTGCCGCGAGAGCAAGGTGCCAACATTGTATGACAGCGTTCGCGAACGTAACCGTTAACGATAGACACGCGGATGGCGGGGTGTAGTCCGAAAGATAGTTATGATAATTTTTCTACTCGCACTCCGGAAAGCTCGTAGCGATTGCCAGGCATCATAGACGAACACCCGCCTCGTCGAAGCGCCACATCTAGCCGTCGAAAAGGAGCTAGGCCCGCCCGCCGTCACTACCGTGTACTGACTTTGCCCAGTCCGACTTGGCCTGGGGTCACCATAAATGGTGCTTCGCGTCAAGCAGAGACCATTCCATGGTTCCCATCTTGCACATGTAACGCATGTGACAAACGGCCACCTCGAAACGGCGAACCCCCGGATTCAAAGGCGTGGTAGGCATCACAGTGTCTTGTAGGCTATCGACGAAGTTCCGAATGATATACTGGTGGCAGATGGCGGGCTGATTCCTACAGCATGAGATTAGACGAGGAAGAGTGTGGATGGGGTGATTACTGGATTAAGCGGAGTGCGTCGCTGCCTTTACCACTAGGCCCGATGAGGATCCCTCGGAAACGCTCTGTAAAAGGGTCCACGCAATACAAGAATAAAAACTGCGCGTTGGGATAGCATTTGGCTCAAACAATTTGAATTGGGCATCGGGCCAGAGTCCTCATAACTACCCGGTACTGCATGGGGGTGAGAACTACCTGCTGCTTAGAGAACCCTTGCACACCAGGCCTGCTACCACCGCACTGTTTCAGAACGGCCGATGGCGCTATATCAATGTTTTAACAAGTTAGTCAGAACCACACAGCTACTCGCCGCGTGCGTTACGGCAACGCCGCCGCTTGGACCCATCACTTGTCTACATCGTCATATGTCTCGCGAGCGGCACGAGTTTAGGTCGAGCACCAGCAATAGGGTACATACTGACAAGGAGATTTAATCTAGTCCCCCTGTGACGCTGTACTACACAGCTCTACATCAGACACATAAAATGCTTCTGAGAGGGGGGAACACGAGCGTATCGCATTCATGTGTGGACAGGTTAAAGCTAAAACTGCATGATTTAAGGGGCAAGAGCAAGACGCCGAGGTAACCGCCCGAGCGGAGCCTGTAGCGTAGTCCATGTATGAATCATGTAGTTCGTTTGGGCATCAAATAGCGCGTATCCATTAGAAGAAACAGGCTACGGACAATTTATACCGCCCTCTACTGATGTCCTTACGCGCACTGCTCTTGGGCGTGAGTAGTGGGGCAAGTCGTCAGAGTTGCCTTAACATGAAACGGGACCTGAAGGAGTTGGCAATGTCATTAAGCCGTACCCGCCGCGCGACCCAGGTTATCGAGGGTGTGTGAGGGATCAAGCTGAAAGCAGAGTATAAAAGAGGATACTGCAGATAACGTCGGCACCTCATTCCACGCGGTATGCGTATGGGCTGCAACCGGGTAAGGCCAGGGAAGATGAGATACTGCTCGCTTCCGAGTCGTTGAAAAGGACCTTTCATATAACCCCCTCCCAAGGTGACGCCTATAAAGTGAACTAATCTCGAGGTTCTTGTTCTAACGTGGATCTCTGCAAATTGAGATGTTAAACCCGGGTTATAAACTAGCTTTTTGTAGTCGTGAATAGGAAGAGCAAAAAGCGGTGCTATGCCGCAGCGGGCCAGCTTAGGGCTCCCGCACGCACAAGAAAATGCTGGACTCCGCAGCGGAGCTTTTACAATAAAAACAACCAGCAGACGGACGATATGTGAGGTCCGGCGGTCCAGGCTTGTGAGGGTTCCTGATGATAAATAAGTGCTGCAGGTAGATCGTCGAGGTACTTGGTCAAATATTTCAACGGGGTTTAGATTGAATAATTATTATCAGTGAAGCGGGCTGCCCATCGCAAATGCTGCGATTCTGCAGGGAATGTAGAGTTTTGCATTCCGATCCATTTTAACGGGGAAAGAGTAGGTCCCTCTCACATGGGCGCTGCCATACTTGCGGATCATATAAAGGAACGGCAGCGAGGTATTTGTCGCCACGCCTTCGGTATCAGGGGACATCCTGCACTCTACAAGGCGCGCTAGTTAGGACTACTCAGCGACATTGTCGGCGCCTAACGTACGACGTGCCCTTTAGTGAAACAGGTCTTTCGCCCGGTTATTTACCCATATGGGAGCAACTACCAACTTACTACACGTCGAACAGCTGAATACCTTCCATATGGGGTTCTCGGTGAGACGGTTCGGCCCAGTAACTGCCGGTTGCCCCTCCCTAGGATCTCCGATACAAATGACCGCACCTTGCCCAATGGTACCTTTCTGAATGTATGACACTCCCAAAGACAGGTGAATGATTCCCGCCCAACCCGCGGATAAAGGCTAAGCCTGAACAACTTGTTTTCGAAGCGGGGGCCCGCGGTGTAAGGGGTGGTCAAAATCGCAGTTTTTTGGCTCCCAAGAATCTTCCTCTCGCCCGCGGCAAGCAATTGCGTGGGCCTCCTATACGTCTTCTGCGCTGTGAAACATGGTTTTAACTGGTTGAACGGCCCAACGCTCGGCTTGTTGTGGTAACGAGCGAAGTTTCAACCTAGGGCGGCTCGAAAGCGGCAGAGCGACAAAATCCTATATTAACTAGTTAACATCACGCACGAGCCTAGACCGGTGATGAGTGTTCCGTCAGCATCATCGTTGTACGCGGAACTTACCGCTCAATGATGGAATCGCGGGTCCAGAAACTGAGATCAGAGACGGGGCGCGATGAAACCCTCACGGGCTACTGCCAGCGCACCTATGGCACCAGATATAATAGCTGGAATAAGCAACTAGATTATAGTCCCGGCATCGCGCCCGACATCCTGCGGCGGCCTCACGGATTCCCGGTTCCGAAAGGCCCATGCAGCGGCCACCTCGGTGTTCGCTCATTTGATAGTCACAGAATCACTTTCCTTGCTGCTCCCCTTTCTCTCCCATTCACCTCTAATGACAAGCCTAGATAGATGATTTCCCAGGATCGTGACCCGAATCCTTTAAACATAACCGAGGCAGGGCTCTGACGACACTTACGTGGATTCTGGATCGGACGGGGTTAACGTTGGAACGGGCTAGGACCGTAAATGAGCTGGGCTTCAGCAAGATATATCGCGCGCACGTGCCCTAGTCCCCGGCCCCTACCGCCACATCCTCCTAAAGGTGGTTCCAGCAATCCCTAATCCTTAGAGCGTAGATCCGTTGGACTGTTGGCCATGAAATGGGGCCTAGACCGGCGAGGAACTAGAACGGCCGACCGACTTCAGTCGCGCAGATCGTCCTACATGGAAATAATCACCGCAAGGCCTAAAGAGACCCATTTAAGCCCGTTTTCTGCTGACCAAACAAGATAGGCATTTTAATATCAAACAAGCCATCAAGGTACAAATATTCGGGTAAACATCACGCCGCCGATTGCGTCTCGTGCAAGCGGACGGCTGGTTGCCTCACACCCGTTGCGATGTCTTTTTAAATAGCCTTCGGAGCTGGCGACGCGTGAGGTGTGCTATTCCTTATAGGGTTCCAAAACCATTAAGTCAGTTGAGAGGCGAGCGATTTGAAGAGATCTTAACTTTCCCGAAAGTCCACTGACCCGACACATGCTGCAGCGCAAACGCCGCTCAATGGACGCAAGGAATCTCCGCCTTGATGGAACGTGCTTTACCTTCAAGACGGCATCAAAAGTAGTGGATCCCTATATGCTCGAATAGAAGCCTCTCGGCCGACATCAGGGAAGAGGTATGGTATTCCGGGAGATTAGGGTGTCTGGTATGCGTGGCTCTTTAGGGACAAGACTCTAGCGGTCTAACACAGCCGGCGTGGACGAGTTTCGAACTAGTTGGGAACGTTCTAAGATCTAAAGTTAGATAATGTGTCGGGAGATATTTCTCGACTTCGCCGACTACCAACCAAAAAGCAGAACGAGTGCCCATGTAAGTAGTGCCCCCGAGAGGCCGAGGAAAGGCCCGATGTCACACAGTACGACCAACAGCGTAGCACTTCGCCGGCCAGATCGTGGGAACCAACCGTTGGATGCAATGTGGGCCTCGTAGGGTACCGCTTCACCGGCCTGACACGGGGTAAGTGAAGGATAGATCGTTCGCTGCCCGGGGTACCGCCCTGAGCGGATCAGTCTTTTGACGACAGCGGGTGACGTCCTTCGTTTTCGGGGCTCTACTTGGGGGCGGCCACAGCGCTTTGGAAACAGGAACGGCACGGACCCATGGACATGTGAAACGTCGACTCAAAGCCCAAGTGCTTTGCAGGCGCACCTTCTGCTAAGTAGCTACGGGACCTTCGATACTGTGGCCCGCCGCCTAAATACCGGGTGCTAAAATAGCTGAAGGCGCTTGCCGGATTTGATGAAACCCATGGCCTAAGTTACGCGGACCGTCACCCTCTGACCTCAAGGAAGCGATATCAAATCGAGGCGTGACTAGAGTCATTAACAATGCGTTTACTACACTTGTAAAATGATAAGAGGACACTGTCCGCGTCACAATCGGAATTGGGATCCTCGGTACGGTTTTCACGAATTCTGGGTAGAGGGGCCACGTAACGTCTCGTCGGAGTTCGGTTGAAACCGACGCGAATAGTACGAACCGACTGGACGAGGCGGCCTCAACTAGAATTTGGTGGGGTGTCGGCATAGATGCGTGATGATTTTCGTCCATGGCGGGCAGCGTCAAGGTGGGTTCTTTACACGGCTCCTTGCGCGGTTAACCTGGGTGGGACATTTAAAGCCGCTGAAACCCGGATATAGCACCTTTCCCAATGTGCTTCCCCATGTCGTTAATTCGCAGAACGTTTGAGGCGAACTCGGTGTTTTACTCCCTCAAAGGCCTTCTGATAGTAGAACTGTAGATCTAGGATGGCTTGATAAATCGCTCAAGGGAGTTGGAGTGCTATTGGTGATGATCCTGCCTGAAACGAGATTGCCGACTCATCGACAAGAGGCCGCCAGGGTTCGCGCCGGGTAGTCGGGGTGGTCTCAAGAGGCTCACTCTGATTCTTAACCTGGGCGCTCGCACCGAACAGACGGCCGAACCAAACTACCGTTGATGGCGTTCATGGAACGACAGAACTACATGCACTTTAAACATGAAATCGTGTGGGGTTGGTTGCCCTGGTCCGGTTCTTTGAAGACGGGCATCGGACTTATTGGCAATATACGTCAAATCCTTAGGTTGTCTATCACTAAGTAAACCTCTATCATTAATCACAAGAGGCGCTCCCGTGAGTGTTAATATCGGGTCATTCAAAAGGGGACTTTTTTTTGAAGCCCCTAGGTTCTCCCCGTGGTTCCTATTTGGGGATTCGCAGATTAAATACGTGAATACAGTCACACCAGTAACGCGCCACTGCTGGCTTTTCGCTGATCAGAATATCCCATCGGAGTCTGGTGGTACAATAAGCGACGAGACACGTTATCTCATGTGGAGACATACCCACGAACCGTAGACCCGTTATGAACACCACCCAGATCTAACGGCTAACTCTGATTTACCCCATGATCGGCCAGTCTAGCGGCAACGTATGTAAGAGTTACCCACGTCCTGGTCAAGCACGGACGGACGTAACTTTCTGCAGCTGAAAATCGCTCCTCCCGTTAAAAGAGTGCCTCAACTCGCTTAAGGATGGACTATTTTCTCCAGTTCATATGGCCAATATTGGTGGGTGGACAAGCTCCGGATTTAACACGCCTGCCAGGCATGACGATACGAGGTTTCAGGTTGGTGAAGAACGGTTCCCGGCCCCTGCCGCGCGACGAATGAAGTACTCTTTCTATAACGCCGACGTCTAGGCGGGCACGATCGTCTGATTGCATCGTGGGAATGAATAAATACAAAAGACGAAGCTGAAAGCAACGTGACATGTGTGACGCCCTGCTGGGTACGCTGCCTCGTGTCGTTACGTGTGATACCACGCGACCTGTCGCTGTGTTCGCGCTAGATCCCACCCGCCATTGGGGAATGCAGAAAACGGCTACCCCACCGATGGCGCCGAGCGTAACAACCACTTAGTGCTGTACCGAGAGCTCCTAAGTATGCGTTCTAGAGTGTTTTGAGCATGAGCGTGTTTCTCTCTTAAAGATAAGCGGTGTTTATCACGGGGATTATGGAACCGTCATATTATAAACTGAAAAACGCTCCCAGATTCCTAGGATTTAGACGAGCTTATCAGGAGTAGGCCCGCTTTTCAGTACCGTAGTGTGTTTGCGAGATCATACCACAGAAATCGCTACACGCAGTAAAGACGGGAGCGTCCTCAACTCATGAGCGCTGTTAGGTATGGTCGCAAGCTATTCGGCGGCGATCGAATTGGAAGGACGTTCACATCACGGCTCATGGCGGGACGTACTTGCTCGAGCCTGATTGGATATATAGCCTTGTACGAGCCTCTTCTGATCCCAGTTCCTTCTTGTTCGCTCGGAATAGCAGAGTGAACCCCGTGGAGGGAGTAGACACCCCGATGACTAGGCCCGGAGTGGAAGTATGCAGGAGGAGCTGCTTTAAGTACTCGTAGGAGTAAGACCGCTAGCACACAAAAGTGTTAGCTAGAGCAATTCTTCCACATCATGAAAGAATGCATCATCCTAGTATGTGTACTGGGCGGAAGGCGTGAGACTAGGTCGTCTTCATTATTGTTCGACGTATTTGAGGCCGGAGTAGTGTACTTGTTCCCGCGCACGACTGATAGGCATCAGACAAATTAACGTGGTGCTAGTTGGCTATCTGTTGGTAATCTGGCGCGACCAAGCTGAAGGCCGACGTAGGAGAACGCACGATGAAAGCAGCAGGGGGGGGGATGTGGTGCAATACCGAAGCCACTGAGGTTCTCAGGTCATTAAGATAGTGAGGCTCTCAAAGTATCGTGCACCACGACAGAAGGAGGCTGAGATCGACTATAGGGGCACTACTAACACCCCGAGCACGCAATGAGGTTATGTGACATCCGCCAGGTGTCAGAAGACCGTACAGGAGGACAGTCGTGGCCGGATTGCGCTAGCCACAGGTTCAGGGGGGACAGCCTCCAGGGCGATGACGGATGGCTACAAGCGGGGGATGGTAACTAATCAGTACTGGATCGGCAAGACCACCCTGACTTGCGATTCTAAATCCGACCTCCTTGAGGATATTAACAATGCATCGCCTTACATACAAGTCAATAGGGCTTAATTTAACATTGCTGATGCACCCCACTTAGCGAAGGATCCGCCCTATAAGACCACTAACAGGCTAAGTTGTGATCCGCGTAAGAGCTAATAACGACGCCTACTATAGGACGGGCATAAATGGCTCAATAGGCAGTTTTAACAACAGTAATGGCGAGCGCGAGGCTACTCGGTTATCTACATGTTCTAATTGCGCCGACCCTTCCCAGGACTAAAGGATTGAAACTCGTTGTAGCTCCGTTGCGTGGTCCGGCGGCATGAGTGATGGTATGACGAGGCTTGATCGGCAGTTTCCAGACTATTCTATAGATACGAACGAAAGCCGTCGAGATGGAAAGGTTAACGTGGTGACCGGAGCGCAGACTTAAAGGAGTAAGCGGGCGTTCCGATTACCTGCAGTTCCCTTGATCGCCCACTCTACTGCCCCCCGCGTTCCCGGTGACCTGAAATATTAAAAGAGTACGTCTGCCATGTCTGATCTGATTGCCAGTGTGTGTGCATTATCGCACTCGGCGGAAACCTACTCATACCTAATATCAGGTAGCGCAGCACTGACGGCACCTTCCATATCCTACTACCTGCTGGCTTGGCTCTGACCCTTAACGGAGCACTGGGGAACTGGTAGTCCCGATCTTGGTGTATGTCAACGGGCGGATGTGACGTGAAAAACAGACCGCAGTCAAGCCCCCAATTGGGACATCTGGAGACTCGATCCGTGGTATCAAGTCTCAGCGTGAAAAGTTCGACCTGGCGGCCGCGCGGTGTCGGTGGCCGTCGGGAATAGTAACTATGCCGATGAAATTAGAGCTAGACGGAGCTGGGGCTGTCCCTTCCCCCTTACCGGGTTGATGTACGGGACTCGGTTCAAAGCTGGCTTTGGTGGGCCATGGCTCCCCACGAGAGCGTGGGAACTGCTGGTAAGGGTCAAGGCGTATGGATGTCCCAATAATGTAAGGTAATGGATCACCGCCCAAACATAGGCCGTTCGTTGGTATCCGCGGCATCTGTGGTGCTCCATGCCCACGACGGCCCTATAAAGGACTTATGATACAGGAGGTCCCAGCACGAGCAGCAAACCTTGAAACCGCTTTGTCGTCCTCCGATGCCCCAAGGTGGTGCAGAGCTACTCACGCGATCGATCCGATTCACATCCGCATAGGCCGGGTAAGGCGGCGATATGCAAGATTCATGCCTGATTGTGAAGAGGAATCAGGCTGTAGGTTGAGACGTGTTTCGGGAAAACGTATTTCAGGGCGATTACCCACATTGGGTAGCCGGAGGTGGCTAACTCCGCAGGGCTTCTGTTCAGCCCCATGTGGCTTATTTATTTGCGTCGCGTAAATCGATTAACGCTCGCGGGGTGTCGCTCGCGCATACGCTTTCTCCGTCCACGTGGCTGCAGATTTGCGATCTCGACCGATCATACACCGGTAAGCACCTGCACACCTATGGTCCGGAACACCTCAGCGAATACGCCACCTCGCTTGCCCTCTCGGGTTTGGTAAATAATGCGTGGCCTCCAGGACGTCCTCCTGTGTCAGTGGGGTGGGTGCTAAGCGACCAGGACATAAGGCTACCATTACATCCGCAGAGCCTCTGACGCGGCCAGGTTGCGAAGATCGATAAAGTACCCTGAAATGGAAAACGTACAGACATGGGTCGATTCGCGCAACGTGCCCAACATTGGCTGCCCCCATAAAGGCAGCGAAGCCTCCGGAACATTTTGCGGTTTGTGCCGGTACCACAGAACTCGTTAGAGCTTGAAGGACAGCAGCCGGGCACAAAAAACGATCTGATCCCCGCGGCCTCGCCAAAACTCTAGAGAGAGCTGTATTCGAGACGTTGACGAGTCGCGTGGTTGGGAAAACGCCGGGTAACGTCGCGACGACGCGTCTCCCACCAATAGTGTACGACCCAAAGCCTGAGGCCATCCCACAGTCAGAGTGAACTTTGGTTCTGAGACCGGCCAGGATCGCCCATCAAGGGCGGGTCAAACATGGCATCCACACGTGCGTCGAACTGCTGGAACAGCTGAGATGTGGCCTTGCGCGCCACATTCAAGGAATAGCATCAGTTACCCCCGCCGGCCACTGAACAGGGGTTGGAATGACCCCGACTCGAGACAGCAGCCGGGACGGCATCAGTGGGTCATCATTTGGGTCAAAGTGAACATATGTCGGCTGTTGGGTCCCAAAGCGGCTACCGTGGCATCGAGGTTTGTTGCCCACCCAGGTATCTCGGTAGTGATTCGTAGGGGGCCGCAAAGGTTAAGGAGAATACTGCCACCGGGATTGGAGCGTTAACCTTAATTTTTTGGAATCGTTTTCCTCGGCTATGCTACGGTTGACATACCATTTTCGGAGTAGGTTGCACACGCGGCAGTCGAGGTGGAGCGTCAAACTAGGCAGCGTTTTTGACCCGGCAGCAGGGGAATGATTTATCGACATAATAAATAGCGTTTCTCCACCACGTGAAGGGCGTGGGCGCGTGACGACGATTCCACGAAAAGCACGGCGCCAATCGATAAAGACCTTAATCAGAAGTGCCGTCCGCCGTGGTATTTAGGTTCAGGGGTCAGTGAGGTTTCGTCAACTATAGTCGTTCTGTCAACCCACGCGCCACCGTGGAGGGGATTTCTTCATCTTAGGGGGAAACGCTTACATGCAAGGTTAGTCGGCGGCATGGGATGTACTAAACGAAGACGAGAGAAGCGCCAAACAGGCTTATCTCCTTAGTCTCATTATACGAGATTAGGGATAATCAGGGCACGTAAGTCAGTATGGCAGTGTTCGCACTGGACTTGGAGGAGAAAAGGGTTGAAGCCAATGAGGGTGCTGCCGATTCCGTTCCGAGGGTGTCCAAACTTTCTAGCATATCGGCAGTTACGGCGGTAAAACGTTCACGGTCTGGAACTCGGGTCGTCCCCCTCCAACAACGAGAAGGCCAGTCCACGAGAAAGTGGGGGGCGAATTCGTGATTGCAAGGACCCACAACTTATTCTCATGAGGTTGGAGGGGTCAACCCTTGCCAGCAGAGGCCGTCTACAACACACAGCCAAATTGACTGTAAAGCAATCGCAACGGTTCAACGAGATACACAGAGATTGTAGCTGTGCTGTGAAGGAATTAGACCTTCGTAGGATATTAGCGGGTCTGGTATCTTCTGTGACATGATTGCTTCTCGCATGGCCGATTCTCTACTGGGCGCGTGGACAGGTCCCAGCAGACCACGTGCAGTTACCGCACTCACCACAAGTACAAGATCACATTTGAGCGCAGCATGATAGCGGATGGGGCACAGCCAAACCCGCTCCATGACACGGTCTGTGCCTTGCAGTAGGTGACTCCACTCTACGTTGTCCCTTCGGCCTCCCGTCGTAGTACGGTGACGAGGGTCGCGGGCACTTTGACACGGTGGGCTCGCAGCAGTGCAGTGCGTTAGGCTTAAAGTCTTCAATTTAACATCTCAGTCGATCAATTACGGGCTCGCTTCGATGTCACCTACACTGTAGCAGCGAAAAGGCGGTGTTGAAGGCGCAACAGCGTCGGATGACAAGTTCCTGCGCAGTGGGAGCCGAGCATTGTGTGTACAAATTTATCACGCCAGCCTGCGCACGGATTTACTGAGTGGCCCGAGTTCCGGGGCTCGTCAGACTACACAACCATCCCTGTTAGACATGCGAAATCGTGTCGGCCTGGCTGACTTCGAAATCACCTCGGTGGCTTACTCAATACCTCCCCCCGACCCCCTCGCCGAATCGCCGGTAAGATCCGTGTGTAAAGGGCCAACTTATAAATACCCACGTTCGGCTCTTCTAAAGCACACAGGCGACTGCGAAGTTTTACAGGCCGATGGTACGCCCCGCCATAGAGCTCAGCGTTTTTATCACGCGAACCTCACTTTAATTTATTAGGCTGGTGACATCAGAAGCAAGGCGGCATGATGCCTCCATATTGCGTAGCTTTGTAGTTGGTAACACCCCGCTGCACTATACCATTGCTTGTCCGAGTCCTAAACTAATATTCAAGATCTCGTAATGGTGGCTGCCCCGGACCGCCTGCCCCCAGGAACAACATCGATTTTACCGATCATCACTCGCTGGGTTACTGGATAAAACAGTGGGACGTGGTTAATTCATCGCGCACCCAATTAAATGCGGGTAGGTTGATCGATCAATGTTCATAAGCCGGAACACACAGGAATTTAGCACCAAGTAGTCTCGATCGATTTGGTGGTACAGGCCTGCTTAAGTACATAAATGACGAGGCCACAGTGGCGCACGGAAGGGGGTGCCGAAGTTGTGCTATTCTATCCGTCCTACCTCAATTACGCTGATACGAGTCAGCCTTGACGGTAATGTCTGCGTTACGACGATGCTTTGATACCTCGGGCCCTTGGCTTGTCTTGCGGCCTCCGGACAAACCTGAAACTGGTATCGCACGTCCCTCGGTAGGAGCCGAATGGCTGGCGTGATTCTGTTCGTGCATTTTTGTCGCATGCCTGAGGGGCTATCTTATCAACTGGTCCGCGTTCTCCGGCTACCAGCCGAATTTCTCCTCCCCGGAATTGCACTAGGAGGTGCTGCTGATGCCAAGACTCTCGTGATTTTTACTGTAGCAGAAGTGAGAATGAAGCTCAAACATGGGGACACTCAGGGCCGGTGCTCATGCCGCCGTACCACCCGCGTGCACTTCACCCGAAAGGGACGCCCGTTTGAGAAACCCATGGCCACAGAGACTGTTATCATGCTAAAATCTGATTAACCGCCCTAAACAGCGCCCGGGAGTGTGTATCTGGCCTTAGTTAAGGCCCCGGCGGGTTGTGACGGGTTACGTACCTCGTTTGGCTAGGGGTTCGGTATAGCGGTCCCTCCTGGGGCTCCAATGGTCGTTACCTTGGGATTCTTTCAGAGTGAGACGAAGTCCATCACGCAGTCCAGCTGGAACGGCTCTAATGGCCCGAGGCAACTCGCAGGTCATCTCGTAGATAGCTCCCCTGGCGCCTTCTAGTGAGATGTTGCCTCGACTGGGTGTTCGGCAACCAATTTTCCTTGATCATTTCTCGTTTCAGAATAGCTTCTGGACAATCCCATACTGGGATTATCGGTGTTGGTCCCCTCCTTTGGCTTCCGCGCCGTGATAGGTGCCAATCTTCGCCGTGAAACCCTCAAGTACCTCTACGGTGGCGGAGACGCACGGTGAGGGTACCCCCACGGCGAGGTTTGACCCTGGCCCTCCTCCACTAGTGCCACTTTATGTTGCTATTGCACATGATGAGCCCCGAACACCCAAGGTTAGCATCGGCGGATAACGCGGGACAATCACTGCGCGGCGACACCCTCTCAAATCCTTCTCAGTATCAAAATGCTAGTTCAAGTAAGAGACGAAGCTTAATCATCCTACTACTTGCGGGGCCGGTGGTCCCTTATCGGACGCCAGCGAACCACTCATTTTCTCCGAATGTACGGAGCGGCAGACTGAACAGGTGGCTTGTCCGTCGCAACCCGTGGATCGCAATCACTGTAACCCCTCATCCTCGTTCGCGAGACGGTCTGTACGGCCAATATTACTTGGCCCCTACTGACAGAGGGCGTCGGTCGTTGCTCATTGGCCAGCGCAACGCACCAGCACGAGATGCGATATCCCCCCGTATTTGAGCATTTATTTGCTTACTGATCTGCAAGAGTCTGCCGAGAATGGGGGTGCGGATCAAATGTCTCTAGTTAATATACTTGGAAGCGGGATAGTTCGTTGCTGGCCCCCGAGGGGCCACAAGCCTTCCCGCCGACATCCAACCCATTCGGCCACTCTGCCGGTGAGACTAAGGCGCACATGGGGTTTTATCGTCGTACTTCCGAGCTTTATTTCGAAATGGCCGTGAGGGTCAACAGAATCCTTGTCTTTCTCTCTTCCTCGGTAATACCGGTGAGCTCGCATCCAGCCCGCGTGGCTCCGATGGAAATCGAATGGTATAGTTCGGATGCCATCTCCACGCCCGCGCATCTATCGGGAGGCTGCCCGATCACCACGTACTGCCAAATTCCGAGTAGTCTCTGGTGGGTTTGTCTCACCTTGAGTTTTAGCTATAATCTCGCATTACCGGCCTACCGCGTCTGCAGCCGGGGGCTGGGCGCTACCCTGTGTCCGATTAATCAAGAGCTCACGTAATCGAGTGCGCGGGGCCGGTGGATCGGTAGGCCGTGATACAGACTGGACGGCGTCTACCCCTACTACTGTTCCAAGACGCATAGCGTAACTGCGATGAGGAACAGAGGTCACTACACGGCTATTCAAACGTGTTTCTCTACTACGACTAAGTCCTAGTTAAGTGAACGGGGCGGCATTAAATGTGGTATATCGACGATCCAAGGTATGCGTTGAGTTTGGGAGATCTGGCGTATAGGGAGACCACGTTTGGAGTGAAGGTTGCTACCTTCACGAATGAACCTTTTAGAGCTGGGCGGCAGCTTGAGGGGACGCGCAAATGGTACATAGACGTTCCCAGAGGTAACAAAGTGCCTACGCACCCGCGCAACCATGGTGCTCACCAAGTATCACAGTGCTGAGTTGCCAGTCGTGATCCTAATCTTTTTCCACAACTGGTCCGCTAATGTAGCACTCTATGTTTGCTAAGGGTTGGCAATATAGCCCTACTTTCTTTTACTGAGGTTTGATGTCAGTCAAGCGTGGCTGGGGGAGAGCCTTGCTTCTCCGTGGCAGGCGAATTGAGCCACCTTGCGATAGGGCCAGCTTAATGGGCGACGTACGGGCGAGGACTCCCGTACCGCCAAACGCACACGTCTGACCTAGTCTTTCTTGCGTGCGATCTCTCGTTCTTAGCATAACATACAATCCATAGCTGTTTAATTTAACTCTCAGTCCACCCTTTTAGGCCTTCGGTCTATTCTACTTTTACATACCGTTCTGCACCGTACGATGCTATGTGTAGCTTCTTGCTCGTCGTAGGTGATAAAAGTTCACACTGAGACGGCAAGTGACCGTGGCTGTTCTACCGATGTCCGAACGCAGCTCTCGGTGGATTATACATGTTTTTCTTAACGACAGGACTACCCGTAGAGTCGCCCAAAACCGGCCGGGGTATAAATTTGTTCGTTAGTACTCATTTAGTTGTAGTGCTGTGACAGATGGGGGCCGCTCTGACCTGGCTAAATTGTTCCTGTGGTCATGGCGTAGAGATGGGTAGGGTAGTTGCAGCTATTGCGCATTTGCTGCCCATGTCGTAAAGCAGTCAGCCTCTCGGGAGTGGCCCCTCTTAGCCGTGCCGGACCTTATCGTTTCCCGTCGTCCCAGTTCGTTGTCACAGTCCCGCCGCCGGTTAGACTAAATCTATGTCACCGATACAACGAAGGATGAAAAGTACCAGAGCGACGTGCGGTACCGACATCCTTGACATTAGCTGGCCCCAGAGATCACGCATACCCTGGCGCGCCTTCAAGCTGATCGTGGCCGTGGGACGCCGGCCTAACTCATGTAGTGTGGAGCTCGGGATTTTTATGGTTTTCCGAGTCAGGCAGTCGATTTCATCCGGTCGAGCGGTATAAAAGCCGATCCTTTATTATGATTTATCTACTTACAGTTAACGACGCTAGAGTAGCACACTGTCTTTTCTGCATGTCGGGCGCGCAGTTCACCTTGTGCTAACAAGTGATTTATAGACGTCACCGACTAAGATACTATACGTCGGGTGCGCACCGTTTCCCGATGGGGGGCATTGAAAGCCAATTCACGTGCGACCGTTTGGTGACAACGTCCATATGCCCAAAAATTGTTCTTCCTTTACTGGTTCACGGAGTGATGGACGAGTTATGTGGAAATCGATTAATAATCTGGCTGTCGGATCAACTTATGTCTTTACGACCTGACTAAAGCCATACATCCCGTAGAATGCCCAGATAGGCCAGGGCGGGATGAAAGATCAGTGGACCAACCCCCCACAATATCTCTACGACGTTGCACGAGGACGGGACGCTGGTGTCATCTTTTGTGGCCCGTGGGCCCACGGCTGACTAAATCGAGCCGCCTTCCGCAGGCCGTCAACGGCGTGGCGGCCGTGTAGAAGGTGTCCCATCTCAGACCTGCCCCGATTCCTAGATTCCCCTACGCATACTCAAGCACGCACCAATTGGGGGGTTGGAGTAGTATAGGGGTTTCGAATCCCGGTGGACGTATGTGGTAATGAGGCCCATGTTCCGGGGGGGGCCGCGCTGGATACAGACGCCCTAAAGGGGCGGTGGAGAAAACACGGGCGGGACCAATGGCTAAACATAAGCCGGGCACTGACCCCTCCGGTGCCATGGCTCACAGCTCCCAGTTACAATACTATTTTATTCGTTAAAGCCCCGCCAATCGTTGAGTAGCGATTCGCGAATTTACAACTTCGTCTATCCGGGTGGACATGTCCTGTATTCTTAGGTCCGCTTGGTTAGCCCTCTCCGTCCGGCACGAGGGGCTGCGCTATCGACCGTCTAGCGTGATTCCACCAAAGGCCTCCAGAATGACAAATACCTCGTCTGCAAGGATCCCCGTTTAGCAAATACAGGCTCGTGCTTGGAACGGCCCCATTTATTAACACTAATTTAACGGATACTCGCAACGCGCTCCTTCCACATTGTGACCAACATCTAACAAGCTAGTCCCTCTTGATACCACTCTAGTTATCTGTCCGCCCACCTTGTTGCCAACACCTTAAACAACTGGACTCTTCTGAGGGAGCTGCTGGAGGAGTTCCTAATTAGGGTTTGTACTCACAGCGACTGGTGATGACCGGTATACCCTTAAGATAAAGGATTTTCGTTTCGCAATGAGAACAGGAGAATTGCCCTAAGCGGGGCAGCCGCACGTGGACTTTTGTTTTGATGCAACATCTAGGTCGTAGCGGTCTAGCAAAGAATTATTGGGTGGTTGTCATTTAGCTGCGGCTAAAAGTGGAGGTCGAGGTGACCATTTTTGGAACTTCCTCCGACGGCTCGCTCCACTCCGCGGGAAACTTCTATCGTCACAATAGATTCCACTACATAGGATAGCAATAGCAATTGATCTAACGGAGATTTTTATTTCCTACGTCTCGCTCAGCCTTCACCTTGACGAGCGGAGAGGTCGGTGGTGTTTTGGGTTATGCCTGAGGTGGTACGATCTTTCCACATATGTTCGCAAGCGAGACTGCCACGCTCGTCAGATCCGGGGCGCCTCTGGAGGAACTATTCAGGACCGGTCCTCACTCCGCTGTCACCTGTTACCCGTGGTCTGAATACTACCAGCAAGTAGCCGTGTGTTAAGGTCTCGTGAATTCGGCAAGCACCTCGCCGCAGGTAATCTTCACGGACAGCTAACGTCAGACGGACGGCAATACGGCGCCGTAAGGCTCTACTTACCAGGGCCCCCGCACACAGGTATGCGTTCCTGCTGAGTCTTGATACTCCTGCATGCTTCATTGACGGAAGACAATGATGAGTCCAACCGCAGTCCGAGTGTGCTCGCCGAATGTTTTTTTCTGTCAATTGTCCGCACTGGGTACCTCGGCGCTCATCATTGTCGCGAGATGAAGTCCAGTGCGGTGCAGCAGACATCGATTAAGTAACTAGGGGTTTGAAAGGCACGCGGGGAACGTAGTTAATCCCGGCTTAGATTTTGCTCTGTACGTGTCTAGCTTCGCTGAGCCTGGGGGGGTTAGGACACTGGTAGCATACCCGCTAAGCGACTGTTTCGGCGCTGTGGTAGCCGGTGCCGATAGCGCGTGGTGGTCTTTCTGGGGGCCTGCGTACTCGCCTTCATTTCTCCTGCAGATGGTTGCCGATTCTCACCCATATCTCGCCGCAACGTTTGTGCGCCCCCCGTTTCGTGTAGCTACCCGGCTTCTGAGTAGCTTTGGTGACGACACCGTCCACATTTCGTGCGACGATTGCGCGGGTGTGCCACTGAAGTCTCTCGGCATGTGGGGTCCCCTCACGGTCGGTTGTAGAGTGAAGTAAGCTACAAGTTGCTCGTCGAAACACTAGGTTTACCATTTAAAAAGTCAACTAAATAGTTTGGATACGCGGAGTGAATGCGCCTGGGTTTTTTCTCACTCGTGCGAGTTGGACACACTTGGCGTGTCTTTCTACGGGGCGATAGACCACCTAGTCCCCCAAGCTCCTGGCCATGACACATTTACCGGTTGCAGCGAAGACCTTATTCTAGATCGACGGTGTCAACAATTAACATATTGCTGGGCTAGCTACACGACGTTAGTACTGAATATCCACTCGATACGTTTGATGCTCCCTTCGTAGTGATGGGTAATTTTAATTCACTCATTCGGTATAAGGGTCCACAACTCATTGAGCAAGGGAATTGCGTGCTGCCGATGCGATGTATACGTCGTGCCAAAGTGATCGTTACAAGCCCTATATAATCCGCAGATGGGAGGCGTGAGTTTGTATATTCATGTTACGTGCTTCCCAGCTGGCAAGAGCGGGAGCTTGTATTCCGAAACCAATACTTCGTGAGCGATCGAGTGCTGGTTAAATGTACGGTCAACAAGAAGTCGAGCAAAACCTCGTTCAACCAACTACACGCATTTCCCGACGTCCATGCCTTTAGGGACGCTGCGACTCGAGCCAGACTTGCTCTTCCCTTTTACTAACCGGACGACCAAACACAGACGATGTAGTGTCGTTAAGGCCGCCACACTGGTTCACCGTTTTTCTTCCACCCTGGTCGCGGCTTACGTATTGAGTGTGACTCCCGGCGATTATGAGCTTGAATCTGTGCGGTCCTCCTCTACCAGTGTGTCATATGCGCAAAACCTTGGGGGCGGTAGATTTTCTCCCCCAAGTATACTTACGGGCAAGCTAGTCAAGGTAAAGAAGTGGTGTGGTACTCGACGGAGTCAAAGATGGGCGTCGACCAACCGCGAGTTAAGTGAAATGGGTCCTTGACGTCCTAGCAGAAGCGATAACTCGTTTTTCTAATGTGGCCAACTTCCGAGTGGTCGTTTATCCTGTATCCATGACTCATAAATCACTAGGACCACATGGAACGCATTTTTCTTGCTGTCCTGCCTGGGGGCTTTAACGGTCTCATTGGAGCGATCTCAACCGTCCCGCTTGCCCCACGCACAGGCGTGTGAAAACGCTGTTAAAAGTTATTTCGTTCTACTCCCTAGATGGTAAGGTGTCCTTACAACACGTCGACTTCCTTAAACCTCCTACGTGTTCTAATTTGGGATCATCCTATCGACCTAGGTGTAGTAGCTGAATCACGAGGCATGTAGATGGCACGACTTCTCGATTTCCCTACTATGTGCTTTTTCAACAAACATAGTCTTCCCATTACCACCTGATTCGGATTCGTTTCATACACCCGCGTAGCCCTTGGCTCTTACTTGCGAGACTCGCCCCTCGTCAACTATTACTTCGTGAAATACTACAAAACTTCCTTGCGGTGGCCAACTCACCTGGCCTGTTAAGACCTTACTGGCTGCCTCGCATCCAAACCCCTCAGTGGGTTTACTCCGACAATTGATTCCGGAGACCAGTACAAGGATACAGGTGTTGGCTATTTGGGCCAAAGGAAGACCTAACCTAGCGCCTAAGCGACGTCTTACACCAAAAGTTGTTGCTGCCGATCTAGCAGGTACGCCCAGCGCATACGGTATCGGGGAAATGCATGGGGATCGGGGCGGCTAACTGATTGGAATCTAGAGCGTCCTACTGAATGTGCATCCTTAAGATAGCCTAACGCGACTCAAAAGCTTCGACCTCAGGTTCTTTGATCTTCATTGCAGACTATTATCCCCCACATAAGTACTAAGGAGTTCGATTACACAGTGACAGTATATCATGACGCTATGGCTACAGGGATTAGCACGGACTGACCGAAATACTGAAGTACTCAGGGAGTGAGTCTGTCGTAGCTGTACTACAGCCCTTCTATTAGTGAGCTGAAGTCGGCGGACCCATACACTAGCAGGCTAAAGTAGAATCTCTTGATATTCGCTCCGGACGGACTAACTAGAGGTCTTATTAAAGAACGCGTGTTAAAATCCCTTTTTTAATGTGGTGTGTACACGGGATATAAGGAACCTATGATAGCTATGATCAGCAGACCGAACACAACTGGTCATTATGTGACAGCCCGTCGCGTAAAAAAGGTACTGTGCTAACGGAACGTGGGGACTGCCAAATCCTAGTTGCGCTCCTATTGGGCTCGCAACGCTGGTGTATTCAAGCGCGGATCGGCTCGCAGGTCCGGGTGCTCTTTCTCACCGTCACTCAAACATACGAATATTTGTATTGTATACAGGACGTTTTACGTTATTTCTGCCGCGTTAGACGGTTGGTGGGCCCACGGGACACGGCCGGCGTTCGCTATATACTTTAAAGGCGTACTGTAGTAATTGAAGAGAGACTTCACATAAGGCGCAGAATCTTCACCGGCACTGCACTCGCTGGACCACCGCATATTGGTCATTAGGTTGCATGCGCCGCTTGAACGGGGTTCAAGTTGGTCGATCTCGCGCAGCGCGGATTGATATCTTTATACTTCACGATTGGTCGAGCACAGCTGCAAGTGTATCAGACTAAATAAAGTATTTCTGTCTAGGAACTTCCTCCTATCGCTCACGCCTATCGTGAGGACGCTATTACTGGTGTAAGAGCCCCGTAAGTGCGGTCAAAAACGATTAAGAATCAAGTACTTCTGAAAAAGACACATCGATCGGTATATGATGGGTCCGAGAGCGCTATTATTAGGAACGTCTAACCGCATATCCCATACACGCAAGGCGGGGATGAGCGACATCACGTTCGAAGCTTGTCTCTGTTGGCGAGGGAGTTGTCTCCAGATGCAATGGTTTGCCCGCTAGCGAGTCGCCGGACCCTCGCGATCCGTATCCCCCCCAGTTCCCGTCCCGCGCGACGTTTCCAGCCTGTGCGCGCAACGCAAGTTTGCTAAGCTGCGGCGTTGAATGCGCTGGTAACTAGGTTAATACGGGGCTCCGTCCATATGGTTCTCGTTTACGCTGTCGCGGCGTGCGGCAGTGTTCAAAAACTCCCAAAATAGCGCTTTGCCCTACCTTCAGCGCTCACCGCACGTAGCCTAACACGTTGTGGTAACACGCTGTAGAATAGTCGCGGATGTAATAGACTGCTGGTGTATTTGA
		</sequence>
		<sequence>
			<taxon idref="GEV1054_2012"/>
			ACGT GCGGGTAGCAGGCGCGTTGGCCAATACAAGCTCGGTGCGCTACCGTGCCCTCCGATCACTGTCTCGCGGGTCCTCGCTCACCCATTTACGCTACCTCCTAAGGCTTTCGCCGGAGAAGCGGCTATGGAAGTTAACGTCTCGCTACTGTACTACCGAGAAGGAGTTGGTTCCGGGTTACAAATAGATAACGAAGCAGGCTATGGTTAGCGAACCTCCGGCTGCGCACTCCGGCTCTCGGTTCTGGCATTCGGCCCCCCCGAACAATAGACGATACGGAAAAGGTAGATATCGCAGGGCATAGCGCAGTGCACTGCTACTATAGCGTAAGGCTCGCGGGTCATATTAACACTGTACCGATCAAGCTTTCATCACTCAGGTAACCACATGTGAGACGTGTATGTGGAGTCGAGCACTTTGAACTTCTCAAATTAGGCGCCATCGTAGCGGCTTGTGAACGTCTGACCAGCCGCTCCTATGAATCGTGTCGGTATCCGTGAGATGGTAAGACCCCCAGAGATGCCATGCACCCGAAGACTCAACCCGATACCGAGCCGGCGGGGCACCGCGTGCGACACTCAATATGCCTCCTGGCGCGGCCGAGCTCCACCCGTCTTGGCCCCCTAGTCAGATGCTTGGGTCACGTCGCCCTACTGTGTGCATTATGCTTTCGATGGGCTTTGGGAACCTGCGCTAACCCTGGCCGCCCTAAATATCGGCCGTGCTTTCACTAGGGTACCCGCACCTTCCCGTAGCCCGGCATTGCGAAGCCAAACCGCGGAAGCAGGTCACCGTGGACTCTGACTGCAAATCCCAGGAGTTTTAACAGCGCCAGAGGTCCGTCACCGCTTCAATAAAGTTTTACAAAGCATATTGCTGAGTAACGCGTGACGCAACACAAATTATAATGAACTACATTGGCGAATGGGGTGCTTGGGTTGCATCATACGTGTTACATCCCTTATCTTGGCGGACTCTTACTAACATCTCGATGAAACCATAATGGTTGTTGTAGTTACTTCGGCAGAGTTGGGGCGTGAACATCCCTGGAGATATGCACATGGAGCTAATGGGATGCCTACTCGCCCGGATATTCCCCCTGTCGCCCCTGGGGTTTCCGCCCAGTCCCCCCGCGACGCTTTTTTACATAACGCGTCCGGCGAGGGAATTGCGTTCGGGGTGTTGCTTGGTTACTAGTTCTGACCGCAGCGCAAATAGACTTATGGGTATAGTGGCTTCATCAGTGCCAACCACTCCAGTTCTGAATAGCTTTAGATCGGACGTTCAGATCCCGTCTTAGTTGCAGACGAGCAATTCGTATGGGAAATACGATCAGGCCGCGACAGACTACTCTCAGGACCGCTCACCTGTTGCGTCATTCCGGCCTAGCCACAGAGTACAATGAGGGCGCAGTGTGAAGGGGATATGAGCTACCCTGTTTTCTCGTGAATATCGTGTGGGGTATCGAGCCGGAAGTCTCCGGTTCATATTGCCGCTTTGCCTAACTCGCCCCGCTAAGGGGTGGCAATCCAATCGGCTTCATGGCTGACGCGCTCGCTTGGTACGCCTTAAGAAAGATGGCTACTACCATCGCCACCGTGTTGACGTGAGGGATCTATTTTAAGTTGTGCCTCCATATACGGCGTCGCATATCAAATTAAGGAGCGAGCGTTCAGTTTAGGAAAGCTCCGGGTTGTTCTAGACGCCAAGGTCACCTTAATGAACAGACGCCTCCGAGACTGGGGTAGCCTAAGAGTTGGGCAAGGACTTGCCGCGAGAGCAAGGTGCCAACATTGTATGACAGCGTTCGCGAACGTAACCGTTAACGATAGACACGCGGATGGCGGGGTGTAGTCCGAAAGATAGTTATGATAATTTTTCTACTCGCACTCCGGAAAGCTCGTAGCGATTGCCAGGCATCATAGACGAACACCCGCCTCGTCGAAGCGCCACATCTAGCCGTCGAAAAGGAGCTAGGCCCGCCCGCCGTCACTACCGTGTACTGACTTTGCCCAGTCCGACTTGGCCTGGGGTCACCATAAATGGTGCTTCGCGTCAAGCAGAGACCATTCCATGGTTCCCATCTTGCACATGTAACGCATGTGACAAACGGCCACCTCGAAACGGCGAACCCCCGGATTCAAAGGCGTGGTAGGCATCACAGTGTCTTGTAGGCTATCGACGAAGTTCCGAATGATATACTGGTGGCAGATGGCGGGCTGATTCCTACAGCATGAGATTAGACGAGGAAGAGTGTGGATGGGGTGATTACTGGATTAAGCGGAGTGCGTCGCTGCCTTTACCACTAGGCCCGATGAGGATCCCTCGGAAACGCTCTGTAAAAGGGTCCACGCAATACAAGAATAAAAACTGCGCGTTGGGATAGCATTTGGCTCAAACAATTTGAATTGGGCATCGGGCCAGAGTCCTCATAACTACCCGGTACTGCATGGGGGTGAGAACTACCTGCTGCTTAGAGAACCCTTGCACACCAGGCCTGCTACCACCGCACTGTTTCAGAACGGCCGATGGCGCTATATCAATGTTTTAACAAGTTAGTCAGAACCACACAGCTACTCGCCGCGTGCGTTACGGCAACGCCGCCGCTTGGACCCATCACTTGTCTACATCGTCATATGTCTCGCGAGCGGCACGAGTTTAGGTCGAGCACCAGCAATAGGGTACATACTGACAAGGAGATTTAATCTAGTCCCCCTGTGACGCTGTACTACACAGCTCTACATCAGACACATAAAATGCTTCTGAGAGGGGGGAACACGAGCGTATCGCATTCATGTGTGGACAGGTTAAAGCTAAAACTGCATGATTTAAGGGGCAAGAGCAAGACGCCGAGGTAACCGCCCGAGCGGAGCCTGTAGCGTAGTCCATGTATGAATCATGTAGTTCGTTTGGGCATCAAATAGCGCGTATCCATTAGAAGAAACAGGCTACGGACAATTTATACCGCCCTCTACTGATGTCCTTACGCGCACTGCTCTTGGGCGTGAGTAGTGGGGCAAGTCGTCAGAGTTGCCTTAACATGAAACGGGACCTGAAGGAGTTGGCAATGTCATTAAGCCGTACCCGCCGCGCGACCCAGGTTATCGAGGGTGTGTGAGGGATCAAGCTGAAAGCAGAGTATAAAAGAGGATACTGCAGATAACGTCGGCACCTCATTCCACGCGGTATGCGTATGGGCTGCAACCGGGTAAGGCCAGGGAAGATGAGATACTGCTCGCTTCCGAGTCGTTGAAAAGGACCTTTCATATAACCCCCTCCCAAGGTGACGCCTATAAAGTGAACTAATCTCGAGGTTCTTGTTCTAACGTGGATCTCTGCAAATTGAGATGTTAAACCCGGGTTATAAACTAGCTTTTTGTAGTCGTGAATAGGAAGAGCAAAAAGCGGTGCTATGCCGCAGCGGGCCAGCTTAGGGCTCCCGCACGCACAAGAAAATGCTGGACTCCGCAGCGGAGCTTTTACAATAAAAACAACCAGCAGACGGACGATATGTGAGGTCCGGCGGTCCAGGCTTGTGAGGGTTCCTGATGATAAATAAGTGCTGCAGGTAGATCGTCGAGGTACTTGGTCAAATATTTCAACGGGGTTTAGATTGAATAATTATTATCAGTGAAGCGGGCTGCCCATCGCAAATGCTGCGATTCTGCAGGGAATGTAGAGTTTTGCATTCCGATCCATTTTAACGGGGAAAGAGTAGGTCCCTCTCACATGGGCGCTGCCATACTTGCGGATCATATAAAGGAACGGCAGCGAGGTATTTGTCGCCACGCCTTCGGTATCAGGGGACATCCTGCACTCTACAAGGCGCGCTAGTTAGGACTACTCAGCGACATTGTCGGCGCCTAACGTACGACGTGCCCTTTAGTGAAACAGGTCTTTCGCCCGGTTATTTACCCATATGGGAGCAACTACCAACTTACTACACGTCGAACAGCTGAATACCTTCCATATGGGGTTCTCGGTGAGACGGTTCGGCCCAGTAACTGCCGGTTGCCCCTCCCTAGGATCTCCGATACAAATGACCGCACCTTGCCCAATGGTACCTTTCTGAATGTATGACACTCCCAAAGACAGGTGAATGATTCCCGCCCAACCCGCGGATAAAGGCTAAGCCTGAACAACTTGTTTTCGAAGCGGGGGCCCGCGGTGTAAGGGGTGGTCAAAATCGCAGTTTTTTGGCTCCCAAGAATCTTCCTCTCGCCCGCGGCAAGCAATTGCGTGGGCCTCCTATACGTCTTCTGCGCTGTGAAACATGGTTTTAACTGGTTGAACGGCCCAACGCTCGGCTTGTTGTGGTAACGAGCGAAGTTTCAACCTAGGGCGGCTCGAAAGCGGCAGAGCGACAAAATCCTATATTAACTAGTTAACATCACGCACGAGCCTAGACCGGTGATGAGTGTTCCGTCAGCATCATCGTTGTACGCGGAACTTACCGCTCAATGATGGAATCGCGGGTCCAGAAACTGAGATCAGAGACGGGGCGCGATGAAACCCTCACGGGCTACTGCCAGCGCACCTATGGCACCAGATATAATAGCTGGAATAAGCAACTAGATTATAGTCCCGGCATCGCGCCCGACATCCTGCGGCGGCCTCACGGATTCCCGGTTCCGAAAGGCCCATGCAGCGGCCACCTCGGTGTTCGCTCATTTGATAGTCACAGAATCACTTTCCTTGCTGCTCCCCTTTCTCTCCCATTCACCTCTAATGACAAGCCTAGATAGATGATTTCCCAGGATCGTGACCCGAATCCTTTAAACATAACCGAGGCAGGGCTCTGACGACACTTACGTGGATTCTGGATCGGACGGGGTTAACGTTGGAACGGGCTAGGACCGTAAATGAGCTGGGCTTCAGCAAGATATATCGCGCGCACGTGCCCTAGTCCCCGGCCCCTACCGCCACATCCTCCTAAAGGTGGTTCCAGCAATCCCTAATCCTTAGAGCGTAGATCCGTTGGACTGTTGGCCATGAAATGGGGCCTAGACCGGCGAGGAACTAGAACGGCCGACCGACTTCAGTCGCGCAGATCGTCCTACATGGAAATAATCACCGCAAGGCCTAAAGAGACCCATTTAAGCCCGTTTTCTGCTGACCAAACAAGATAGGCATTTTAATATCAAACAAGCCATCAAGGTACAAATATTCGGGTAAACATCACGCCGCCGATTGCGTCTCGTGCAAGCGGACGGCTGGTTGCCTCACACCCGTTGCGATGTCTTTTTAAATAGCCTTCGGAGCTGGCGACGCGTGAGGTGTGCTATTCCTTATAGGGTTCCAAAACCATTAAGTCAGTTGAGAGGCGAGCGATTTGAAGAGATCTTAACTTTCCCGAAAGTCCACTGACCCGACACATGCTGCAGCGCAAACGCCGCTCAATGGACGCAAGGAATCTCCGCCTTGATGGAACGTGCTTTACCTTCAAGACGGCATCAAAAGTAGTGGATCCCTATATGCTCGAATAGAAGCCTCTCGGCCGACATCAGGGAAGAGGTATGGTATTCCGGGAGATTAGGGTGTCTGGTATGCGTGGCTCTTTAGGGACAAGACTCTAGCGGTCTAACACAGCCGGCGTGGACGAGTTTCGAACTAGTTGGGAACGTTCTAAGATCTAAAGTTAGATAATGTGTCGGGAGATATTTCTCGACTTCGCCGACTACCAACCAAAAAGCAGAACGAGTGCCCATGTAAGTAGTGCCCCCGAGAGGCCGAGGAAAGGCCCGATGTCACACAGTACGACCAACAGCGTAGCACTTCGCCGGCCAGATCGTGGGAACCAACCGTTGGATGCAATGTGGGCCTCGTAGGGTACCGCTTCACCGGCCTGACACGGGGTAAGTGAAGGATAGATCGTTCGCTGCCCGGGGTACCGCCCTGAGCGGATCAGTCTTTTGACGACAGCGGGTGACGTCCTTCGTTTTCGGGGCTCTACTTGGGGGCGGCCACAGCGCTTTGGAAACAGGAACGGCACGGACCCATGGACATGTGAAACGTCGACTCAAAGCCCAAGTGCTTTGCAGGCGCACCTTCTGCTAAGTAGCTACGGGACCTTCGATACTGTGGCCCGCCGCCTAAATACCGGGTGCTAAAATAGCTGAAGGCGCTTGCCGGATTTGATGAAACCCATGGCCTAAGTTACGCGGACCGTCACCCTCTGACCTCAAGGAAGCGATATCAAATCGAGGCGTGACTAGAGTCATTAACAATGCGTTTACTACACTTGTAAAATGATAAGAGGACACTGTCCGCGTCACAATCGGAATTGGGATCCTCGGTACGGTTTTCACGAATTCTGGGTAGAGGGGCCACGTAACGTCTCGTCGGAGTTCGGTTGAAACCGACGCGAATAGTACGAACCGACTGGACGAGGCGGCCTCAACTAGAATTTGGTGGGGTGTCGGCATAGATGCGTGATGATTTTCGTCCATGGCGGGCAGCGTCAAGGTGGGTTCTTTACACGGCTCCTTGCGCGGTTAACCTGGGTGGGACATTTAAAGCCGCTGAAACCCGGATATAGCACCTTTCCCAATGTGCTTCCCCATGTCGTTAATTCGCAGAACGTTTGAGGCGAACTCGGTGTTTTACTCCCTCAAAGGCCTTCTGATAGTAGAACTGTAGATCTAGGATGGCTTGATAAATCGCTCAAGGGAGTTGGAGTGCTATTGGTGATGATCCTGCCTGAAACGAGATTGCCGACTCATCGACAAGAGGCCGCCAGGGTTCGCGCCGGGTAGTCGGGGTGGTCTCAAGAGGCTCACTCTGATTCTTAACCTGGGCGCTCGCACCGAACAGACGGCCGAACCAAACTACCGTTGATGGCGTTCATGGAACGACAGAACTACATGCACTTTAAACATGAAATCGTGTGGGGTTGGTTGCCCTGGTCCGGTTCTTTGAAGACGGGCATCGGACTTATTGGCAATATACGTCAAATCCTTAGGTTGTCTATCACTAAGTAAACCTCTATCATTAATCACAAGAGGCGCTCCCGTGAGTGTTAATATCGGGTCATTCAAAAGGGGACTTTTTTTTGAAGCCCCTAGGTTCTCCCCGTGGTTCCTATTTGGGGATTCGCAGATTAAATACGTGAATACAGTCACACCAGTAACGCGCCACTGCTGGCTTTTCGCTGATCAGAATATCCCATCGGAGTCTGGTGGTACAATAAGCGACGAGACACGTTATCTCATGTGGAGACATACCCACGAACCGTAGACCCGTTATGAACACCACCCAGATCTAACGGCTAACTCTGATTTACCCCATGATCGGCCAGTCTAGCGGCAACGTATGTAAGAGTTACCCACGTCCTGGTCAAGCACGGACGGACGTAACTTTCTGCAGCTGAAAATCGCTCCTCCCGTTAAAAGAGTGCCTCAACTCGCTTAAGGATGGACTATTTTCTCCAGTTCATATGGCCAATATTGGTGGGTGGACAAGCTCCGGATTTAACACGCCTGCCAGGCATGACGATACGAGGTTTCAGGTTGGTGAAGAACGGTTCCCGGCCCCTGCCGCGCGACGAATGAAGTACTCTTTCTATAACGCCGACGTCTAGGCGGGCACGATCGTCTGATTGCATCGTGGGAATGAATAAATACAAAAGACGAAGCTGAAAGCAACGTGACATGTGTGACGCCCTGCTGGGTACGCTGCCTCGTGTCGTTACGTGTGATACCACGCGACCTGTCGCTGTGTTCGCGCTAGATCCCACCCGCCATTGGGGAATGCAGAAAACGGCTACCCCACCGATGGCGCCGAGCGTAACAACCACTTAGTGCTGTACCGAGAGCTCCTAAGTATGCGTTCTAGAGTGTTTTGAGCATGAGCGTGTTTCTCTCTTAAAGATAAGCGGTGTTTATCACGGGGATTATGGAACCGTCATATTATAAACTGAAAAACGCTCCCAGATTCCTAGGATTTAGACGAGCTTATCAGGAGTAGGCCCGCTTTTCAGTACCGTAGTGTGTTTGCGAGATCATACCACAGAAATCGCTACACGCAGTAAAGACGGGAGCGTCCTCAACTCATGAGCGCTGTTAGGTATGGTCGCAAGCTATTCGGCGGCGATCGAATTGGAAGGACGTTCACATCACGGCTCATGGCGGGACGTACTTGCTCGAGCCTGATTGGATATATAGCCTTGTACGAGCCTCTTCTGATCCCAGTTCCTTCTTGTTCGCTCGGAATAGCAGAGTGAACCCCGTGGAGGGAGTAGACACCCCGATGACTAGGCCCGGAGTGGAAGTATGCAGGAGGAGCTGCTTTAAGTACTCGTAGGAGTAAGACCGCTAGCACACAAAAGTGTTAGCTAGAGCAATTCTTCCACATCATGAAAGAATGCATCATCCTAGTATGTGTACTGGGCGGAAGGCGTGAGACTAGGTCGTCTTCATTATTGTTCGACGTATTTGAGGCCGGAGTAGTGTACTTGTTCCCGCGCACGACTGATAGGCATCAGACAAATTAACGTGGTGCTAGTTGGCTATCTGTTGGTAATCTGGCGCGACCAAGCTGAAGGCCGACGTAGGAGAACGCACGATGAAAGCAGCAGGGGGGGGGATGTGGTGCAATACCGAAGCCACTGAGGTTCTCAGGTCATTAAGATAGTGAGGCTCTCAAAGTATCGTGCACCACGACAGAAGGAGGCTGAGATCGACTATAGGGGCACTACTAACACCCCGAGCACGCAATGAGGTTATGTGACATCCGCCAGGTGTCAGAAGACCGTACAGGAGGACAGTCGTGGCCGGATTGCGCTAGCCACAGGTTCAGGGGGGACAGCCTCCAGGGCGATGACGGATGGCTACAAGCGGGGGATGGTAACTAATCAGTACTGGATCGGCAAGACCACCCTGACTTGCGATTCTAAATCCGACCTCCTTGAGGATATTAACAATGCATCGCCTTACATACAAGTCAATAGGGCTTAATTTAACATTGCTGATGCACCCCACTTAGCGAAGGATCCGCCCTATAAGACCACTAACAGGCTAAGTTGTGATCCGCGTAAGAGCTAATAACGACGCCTACTATAGGACGGGCATAAATGGCTCAATAGGCAGTTTTAACAACAGTAATGGCGAGCGCGAGGCTACTCGGTTATCTACATGTTCTAATTGCGCCGACCCTTCCCAGGACTAAAGGATTGAAACTCGTTGTAGCTCCGTTGCGTGGTCCGGCGGCATGAGTGATGGTATGACGAGGCTTGACCGGCAGTTTCCAGACTATTCTATAGATACGAACGAAAGCCGTCGAGATGGAAAGGTTAACGTGGTGACCGGAGCGCAGACTTAAAGGAGTAAGCGGGCGTTCCGATTACCTGCAGTTCCCTTGATCGCCCACTCTACTGCCCCCCGCGTTCCCGGTGACCTGAAATATTAAAAGAGTACGTCTGCCATGTCTGATCTGATTGCCAGTGTGTGTGCATTATCGCACTCGGCGGAAACCTACTCATACCTAATATCAGGTAGCGCAGCACTGACGGCACCTTCCATATCCTACTACCTGCTGGCTTGGCTCTGACCCTTAACGGAGCACTGGGGAACTGGTAGTCCCGATCTTGGTGTATGTCAACGGGCGGATGTGACGTGAAAAACAGACCGCAGTCAAGCCCCCAATTGGGACATCTGGAGACTCGATCCGTGGTATCAAGTCTCAGCGTGAAAAGTTCGACCTGGCGGCCGCGCGGTGTCGGTGGCCGTCGGGAATAGTAACTATGCCGATGAAATTAGAGCTAGACGGAGCTGGGGCTGTCCCTTCCCCCTTACCGGGTTGATGTACGGGACTCGGTTCAAAGCTGGCTTTGGTGGGCCATGGCTCCCCACGAGAGCGTGGGAACTGCTGGTAAGGGTCAAGGCGTATGGATGTCCCAATAATGTAAGGTAATGGATCACCGCCCAAACATAGGCCGTTCGTTGGTATCCGCGGCATCTGTGGTGCTCCATGCCCACGACGGCCCTATAAAGGACTTATGATACAGGAGGTCCCAGCACGAGCAGCAAACCTTGAAACCGCTTTGTCGTCCTCCGATGCCCCAAGGTGGTGCAGAGCTACTCACGCGATCGATCCGATTCACATCCGCATAGGCCGGGTAAGGCGGCGATATGCAAGATTCATGCCTGATTGTGAAGAGGAATCAGGCTGTAGGTTGAGACGTGTTTCGGGAAAACGTATTTCAGGGCGATTACCCACATTGGGTAGCCGGAGGTGGCTAACTCCGCAGGGCTTCTGTTCAGCCCCATGTGGCTTATTTATTTGCGTCGCGTAAATCGATTAACGCTCGCGGGGTGTCGCTCGCGCATACGCTTTCTCCGTCCACGTGGCTGCAGATTTGCGATCTCGACCGATCATACACCGGTAAGCACCTGCACACCTATGGTCCGGAACACCTCAGCGAATACGCCACCTCGCTTGCCCTCTCGGGTTTGGTAAATAATGCGTGGCCTCCAGGACGTCCTCCTGTGTCAGTGGGGTGGGTGCTAAGCGACCAGGACATAAGGCTACCATTACATCCGCAGAGCCTCTGACGCGGCCAGGTTGCGAAGATCGATAAAGTACCCTGAAATGGAAAACGTACAGACATGGGTCGATTCGCGCAACGTGCCCAACATTGGCTGCCCCCATAAAGGCAGCGAAGCCTCCGGAACATTTTGCGGTTTGTGCCGGTACCACAGAACTCGTTAGAGCTTGAAGGACAGCAGCCGGGCACAAAAAACGATCTGATCCCCGCGGCCTCGCCAAAACTCTAGAGAGAGCTGTATTCGAGACGTTGACGAGTCGCGTGGTTGGGAAAACGCCGGGTAACGTCGCGACGACGCGTCTCCCACCAATAGTGTACGACCCAAAGCCTGAGGCCATCCCACAGTCAGAGTGAACTTTGGTTCTGAGACCGGCCAGGATCGCCCATCAAGGGCGGGTCAAACATGGCATCCACACGTGCGTCGAACTGCTGGAACAGCTGAGATGTGGCCTTGCGCGCCACATTCAAGGAATAGCATCAGTTACCCCCGCCGGCCACTGAACAGGGGTTGGAATGACCCCGACTCGAGACAGCAGCCGGGACGGCATCAGTGGGTCATCATTTGGGTCAAAGTGAACATATGTCGGCTGTTGGGTCCCAAAGCGGCTACCGTGGCATCGAGGTTTGTTGCCCACCCAGGTATCTCGGTAGTGATTCGTAGGGGGCCGCAAAGGTTAAGGAGAATACTGCCACCGGGATTGGAGCGTTAACCTTAATTTTTTGGAATCGTTTTCCTCGGCTATGCTACGGTTGACATACCATTTTCGGAGTAGGTTGCACACGCGGCAGTCGAGGTGGAGCGTCAAACTAGGCAGCGTTTTTGACCCGGCAGCAGGGGAATGATTTATCGACATAATAAATAGCGTTTCTCCACCACGTGAAGGGCGTGGGCGCGTGACGACGATTCCACGAAAAGCACGGCGCCAATCGATAAAGACCTTAATCAGAAGTGCCGTCCGCCGTGGTATTTAGGTTCAGGGGTCAGTGAGGTTTCGTCAACTATAGTCGTTCTGTCAACCCACGCGCCACCGTGGAGGGGATTTCTTCATCTTAGGGGGAAACGCTTACATGCAAGGTTAGTCGGCGGCATGGGATGTACTAAACGAAGACGAGAGAAGCGCCAAACAGGCTTATCTCCTTAGTCTCATTATACGAGATTAGGGATAATCAGGGCACGTAAGTCAGTATGGCAGTGTTCGCACTGGACTTGGAGGAGAAAAGGGTTGAAGCCAATGAGGGTGCTGCCGATTCCGTTCCGAGGGTGTCCAAACTTTCTAGCATATCGGCAGTTACGGCGGTAAAACGTTCACGGTCTGGAACTCGGGTCGTCCCCCTCCAACAACGAGAAGGCCAGTCCACGAGAAAGTGGGGGGCGAATTCGTGATTGCAAGGACCCACAACTTATTCTCATGAGGTTGGAGGGGTCAACCCTTGCCAGCAGAGGCCGTCTACAACACACAGCCAAATTGACTGTAAAGCAATCGCAACGGTTCAACGAGATACACAGAGATTGTAGCTGTGCTGTGAAGGAATTAGACCTTCGTAGGATATTAGCGGGTCTGGTATCTTCTGTGACATGATTGCTTCTCGCATGGCCGATTCTCTACTGGGCGCGTGGACAGGTCCCAGCAGACCACGTGCAGTTACCGCACTCACCACAAGTACAAGATCACATTTGAGCGCAGCATGATAGCGGATGGGGCACAGCCAAACCCGCTCCATGACACGGTCTGTGCCTTGCAGTAGGTGACTCCACTCTACGTTGTCCCTTCGGCCTCCCGTCGTAGTACGGTGACGAGGGTCGCGGGCACTTTGACACGGTGGGCTCGCAGCAGTGCAGTGCGTTAGGCTTAAAGTCTTCAATTTAACATCTCAGTCGATCAATTACGGGCTCGCTTCGATGTCACCTACACTGTAGCAGCGAAAAGGCGGTGTTGAAGGCGCAACAGCGTCGGATGACAAGTTCCTGCGCAGTGGGAGCCGAGCATTGTGTGTACAAATTTATCACGCCAGCCTGCGCACGGATTTACTGAGTGGCCCGAGTTCCGGGGCTCGTCAGACTACACAACCATCCCTGTTAGACATGCGAAATCGTGTCGGCCTGGCTGACTTCGAAATCACCTCGGTGGCTTACTCAATACCTCCCCCCGACCCCCTCGCCGAATCGCCGGTAAGATCCGTGTGTAAAGGGCCAACTTATAAATACCCACGTTCGGCTCTTCTAAAGCACACAGGCGACTGCGAAGTTTTACAGGCCGATGGTACGCCCCGCCATAGAGCTCAGCGTTTTTATCACGCGAACCTCACTTTAATTTATTAGGCTGGTGACATCAGAAGCAAGGCGGCATGATGCCTCCATATTGCGTAGCTTTGTAGTTGGTAACACCCCGCTGCACTATACCATTGCTTGTCCGAGTCCTAAACTAATATTCAAGATCTCGTAATGGTGGCTGCCCCGGACCGCCTGCCCCCAGGAACAACATCGATTTTACCGATCATCACTCGCTGGGTTACTGGATAAAACAGTGGGACGTGGTTAATTCATCGCGCACCCAATTAAATGCGGGTAGGTTGATCGATCAATGTTCATAAGCCGGAACACACAGGAATTTAGCACCAAGTAGTCTCGATCGATTTGGTGGTACAGGCCTGCTTAAGTACATAAATGACGAGGCCACAGTGGCGCACGGAAGGGGGTGCCGAAGTTGTGCTATTCTATCCGTCCTACCTCAATTACGCTGATACGAGTCAGCCTTGACGGTAATGTCTGCGTTACGACGATGCTTTGATACCTCGGGCCCTTGGCTTGTCTTGCGGCCTCCGGACAAACCTGAAACTGGTATCGCACGTCCCTCGGTAGGAGCCGAATGGCTGGCGTGATTCTGTTCGTGCATTTTTGTCGCATGCCTGAGGGGCTATCTTATCAACTGGTCCGCGTTCTCCGGCTACCAGCCGAATTTCTCCTCCCCGGAATTGCACTAGGAGGTGCTGCTGATGCCAAGACTCTCGTGATTTTTACTGTAGCAGAAGTGAGAATGAAGCTCAAACATGGGGACACTCAGGGCCGGTGCTCATGCCGCCGTACCACCCGCGTGCACTTCACCCGAAAGGGACGCCCGTTTGAGAAACCCATGGCCACAGAGACTGTTATCATGCTAAAATCTGATTAACCGCCCTAAACAGCGCCCGGGAGTGTGTATCTGGCCTTAGTTAAGGCCCCGGCGGGTTGTGACGGGTTACGTACCTCGTTTGGCTAGGGGTTCGGTATAGCGGTCCCTCCTGGGGCTCCAATGGTCGTTACCTTGGGATTCTTTCAGAGTGAGACGAAGTCCATCACGCAGTCCAGCTGGAACGGCTCTAATGGCCCGAGGCAACTCGCAGGTCATCTCGTAGATAGCTCCCCTGGCGCCTTCTAGTGAGATGTTGCCTCGACTGGGTGTTCGGCAACCAATTTTCCTTGATCATTTCTCGTTTCAGAATAGCTTCTGGACAATCCCATACTGGGATTATCGGTGTTGGTCCCCTCCTTTGGCTTCCGCGCCGTGATAGGTGCCAATCTTCGCCGTGAAACCCTCAAGTACCTCTACGGTGGCGGAGACGCACGGTGAGGGTACCCCCACGGCGAGGTTTGACCCTGGCCCTCCTCCACTAGTGCCACTTTATGTTGCTATTGCACATGATGAGCCCCGAACACCCAAGGTTAGCATCGGCGGATAACGCGGGACAATCACTGCGCGGCGACACCCTCTCAAATCCTTCTCAGTATCAAAATGCTAGTTCAAGTAAGAGACGAAGCTTAATCATCCTACTACTTGCGGGGCCGGTGGTCCCTTATCGGACGCCAGCGAACCACTCATTTTCTCCGAATGTACGGAGCGGCAGACTGAACAGGTGGCTTGTCCGTCGCAACCCGTGGATCGCAATCACTGTAACCCCTCATCCTCGTTCGCGAGACGGTCTGTACGGCCAATATTACTTGGCCCCTACTGACAGAGGGCGTCGGTCGTTGCTCATTGGCCAGCGCAACGCACCAGCACGAGATGCGATATCCCCCCGTATTTGAGCATTTATTTGCTTACTGATCTGCAAGAGTCTGCCGAGAATGGGGGTGCGGATCAAATGTCTCTAGTTAATATACTTGGAAGCGGGATAGTTCGTTGCTGGCCCCCGAGGGGCCACAAGCCTTCCCGCCGACATCCAACCCATTCGGCCACTCTGCCGGTGAGACTAAGGCGCACATGGGGTTTTATCGTCGTACTTCCGAGCTTTATTTCGAAATGGCCGTGAGGGTCAACAGAATCCTTGTCTTTCTCTCTTCCTCGGTAATACCGGTGAGCTCGCATCCAGCCCGCGTGGCTCCGATGGAAATCGAATGGTATAGTTCGGATGCCATCTCCACGCCCGCGCATCTATCGGGAGGCTGCCCGATCACCACGTACTGCCAAATTCCGAGTAGTCTCTGGTGGGTTTGTCTCACCTTGAGTTTTAGCTATAATCTCGCATTACCGGCCTACCGCGTCTGCAGCCGGGGGCTGGGCGCTACCCTGTGTCCGATTAATCAAGAGCTCACGTAATCGAGTGCGCGGGGCCGGTGGATCGGTAGGCCGTGATACAGACTGGACGGCGTCTACCCCTACTACTGTTCCAAGACGCATAGCGTAACTGCGATGAGGAACAGAGGTCACTACACGGCTATTCAAACGTGTTTCTCTACTACGACTAAGTCCTAGTTAAGTGAACGGGGCGGCATTAAATGTGGTATATCGACGATCCAAGGTATGCGTTGAGTTTGGGAGATCTGGCGTATAGGGAGACCACGTTTGGAGTGAAGGTTGCTACCTTCACGAATGAACCTTTTAGAGCTGGGCGGCAGCTTGAGGGGACGCGCAAATGGTACATAGACGTTCCCAGAGGTAACAAAGTGCCTACGCACCCGCGCAACCATGGTGCTCACCAAGTATCACAGTGCTGAGTTGCCAGTCGTGATCCTAATCTTTTTCCACAACTGGTCCGCTAATGTAGCACTCTATGTTTGCTAAGGGTTGGCAATATAGCCCTACTTTCTTTTACTGAGGTTTGATGTCAGTCAAGCGTGGCTGGGGGAGAGCCTTGCTTCTCCGTGGCAGGCGAATTGAGCCACCTTGCGATAGGGCCAGCTTAATGGGCGACGTACGGGCGAGGACTCCCGTACCGCCAAACGCACACGTCTGACCTAGTCTTTCTTGCGTGCGATCTCTCGTTCTTAGCATAACATACAATCCATAGCTGTTTAATTTAACTCTCAGTCCACCCTTTTAGGCCTTCGGTCTATTCTACTTTTACATACCGTTCTGCACCGTACGATGCTATGTGTAGCTTCTTGCTCGTCGTAGGTGATAAAAGTTCACACTGAGACGGCAAGTGACCGTGGCTGTTCTACCGATGTCCGAACGCAGCTCTCGGTGGATTATACATGTTTTTCTTAACGACAGGACTACCCGTAGAGTCGCCCAAAACCGGCCGGGGTATAAATTTGTTCGTTAGTACTCATTTAGTTGTAGTGCTGTGACAGATGGGGGCCGCTCTGACCTGGCTAAATTGTTCCTGTGGTCATGGCGTAGAGATGGGTAGGGTAGTTGCAGCTATTGCGCATTTGCTGCCCATGTCGTAAAGCAGTCAGCCTCTCGGGAGTGGCCCCTCTTAGCCGTGCCGGACCTTATCGTTTCCCGTCGTCCCAGTTCGTTGTCACAGTCCCGCCGCCGGTTAGACTAAATCTATGTCACCGATACAACGAAGGATGAAAAGTACCAGAGCGACGTGCGGTACCGACATCCTTGACATTAGCTGGCCCCAGAGATCACGCATACCCTGGCGCGCCTTCAAGCTGATCGTGGCCGTGGGACGCCGGCCTAACTCATGTAGTGTGGAGCTCGGGATTTTTATGGTTTTCCGAGTCAGGCAGTCGATTTCATCCGGTCGAGCGGTATAAAAGCCGATCCTTTATTATGATTTATCTACTTACAGTTAACGACGCTAGAGTAGCACACTGTCTTTTCTGCATGTCGGGCGCGCAGTTCACCTTGTGCTAACAAGTGATTTATAGACGTCACCGACTAAGATACTATACGTCGGGTGCGCACCGTTTCCCGATGGGGGGCATTGAAAGCCAATTCACGTGCGACCGTTTGGTGACAACGTCCATATGCCCAAAAATTGTTCTTCCTTTACTGGTTCACGGAGTGATGGACGAGTTATGTGGAAATCGATTAATAATCTGGCTGTCGGATCAACTTATGTCTTTACGACCTGACTAAAGCCATACATCCCGTAGAATGCCCAGATAGGCCAGGGCGGGATGAAAGATCAGTGGACCAACCCCCCACAATATCTCTACGACGTTGCACGAGGACGGGACGCTGGTGTCATCTTTTGTGGCCCGTGGGCCCACGGCTGACTAAATCGAGCCGCCTTCCGCAGGCCGTCAACGGCGTGGCGGCCGTGTAGAAGGTGTCCCATCTCAGACCTGCCCCGATTCCTAGATTCCCCTACGCATACTCAAGCACGCACCAATTGGGGGGTTGGAGTAGTATAGGGGTTTCGAATCCCGGTGGACGTATGTGGTAATGAGGCCCATGTTCCGGGGGGGGCCGCGCTGGATACAGACGCCCTAAAGGGGCGGTGGAGAAAACACGGGCGGGACCAATGGCTAAACATAAGCCGGGCACTGACCCCTCCGGTGCCATGGCTCACAGCTCCCAGTTACAATACTATTTTATTCGTTAAAGCCCCGCCAATCGTTGAGTAGCGATTCGCGAATTTACAACTTCGTCTATCCGGGTGGACATGTCCTGTATTCTTAGGTCCGCTTGGTTAGCCCTCTCCGTCCGGCACGAGGGGCTGCGCTATCGACCGTCTAGCGTGATTCCACCAAAGGCCTCCAGAATGACAAATACCTCGTCTGCAAGGATCCCCGTTTAGCAAATACAGGCTCGTGCTTGGAACGGCCCCATTTATTAACACTAATTTAACGGATACTCGCAACGCGCTCCTTCCACATTGTGACCAACATCTAACAAGCTAGTCCCTCTTGATACCACTCTAGTTATCTGTCCGCCCACCTTGTTGCCAACACCTTAAACAACTGGACTCTTCTGAGGGAGCTGCTGGAGGAGTTCCTAATTAGGGTTTGTACTCACAGCGACTGGTGATGACCGGTATACCCTTAAGATAAAGGATTTTCGTTTCGCAATGAGAACAGGAGAATTGCCCTAAGCGGGGCAGCCGCACGTGGACTTTTGTTTTGATGCAACATCTAGGTCGTAGCGGTCTAGCAAAGAATTATTGGGTGGTTGTCATTTAGCTGCGGCTAAAAGTGGAGGTCGAGGTGACCATTTTTGGAACTTCCTCCGACGGCTCGCTCCACTCCGCGGGAAACTTCTATCGTCACAATAGATTCCACTACATAGGATAGCAATAGCAATTGATCTAACGGAGATTTTTATTTCCTACGTCTCGCTCAGCCTTCACCTTGACGAGCGGAGAGGTCGGTGGTGTTTTGGGTTATGCCTGAGGTGGTACGATCTTTCCACATATGTTCGCAAGCGAGACTGCCACGCTCGTCAGATCCGGGGCGCCTCTGGAGGAACTATTCAGGACCGGTCCTCACTCCGCTGTCACCTGTTACCCGTGGTCTGAATACTACCAGCAAGTAGCCGTGTGTTAAGGTCTCGTGAATTCGGCAAGCACCTCGCCGCAGGTAATCTTCACGGACAGCTAACGTCAGACGGACGGCAATACGGCGCCGTAAGGCTCTACTTACCAGGGCCCCCGCACACAGGTATGCGTTCCTGCTGAGTCTTGATACTCCTGCATGCTTCATTGACGGAAGACAATGATGAGTCCAACCGCAGTCCGAGTGTGCTCGCCGAATGTTTTTTTCTGTCAATTGTCCGCACTGGGTACCTCGGCGCTCATCATTGTCGCGAGATGAAGTCCAGTGCGGTGCAGCAGACATCGATTAAGTAACTAGGGGTTTGAAAGGCACGCGGGGAACGTAGTTAATCCCGGCTTAGATTTTGCTCTGTACGTGTCTAGCTTCGCTGAGCCTGGGGGGGTTAGGACACTGGTAGCATACCCGCTAAGCGACTGTTTCGGCGCTGTGGTAGCCGGTGCCGATAGCGCGTGGTGGTCTTTCTGGGGGCCTGCGTACTCGCCTTCATTTCTCCTGCAGATGGTTGCCGATTCTCACCCATATCTCGCCGCAACGTTTGTGCGCCCCCCGTTTCGTGTAGCTACCCGGCTTCTGAGTAGCTTTGGTGACGACACCGTCCACATTTCGTGCGACGATTGCGCGGGTGTGCCACTGAAGTCTCTCGGCATGTGGGGTCCCCTCACGGTCGGTTGTAGAGTGAAGTAAGCTACAAGTTGCTCGTCGAAACACTAGGTTTACCATTTAAAAAGTCAACTAAATAGTTTGGATACGCGGAGTGAATGCGCCTGGGTTTTTTCTCACTCGTGCGAGTTGGACACACTTGGCGTGTCTTTCTACGGGGCGATAGACCACCTAGTCCCCCAAGCTCCTGGCCATGACACATTTACCGGTTGCAGCGAAGACCTTATTCTAGATCGACGGTGTCAACAATTAACATATTGCTGGGCTAGCTACACGACGTTAGTACTGAATATCCACTCGATACGTTTGATGCTCCCTTCGTAGTGATGGGTAATTTTAATTCACTCATTCGGTATAAGGGTCCACAACTCATTGAGCAAGGGAATTGCGTGCTGCCGATGCGATGTATACGTCGTGCCAAAGTGATCGTTACAAGCCCTATATAATCCGCAGATGGGAGGCGTGAGTTTGTATATTCATGTTACGTGCTTCCCAGCTGGCAAGAGCGGGAGCTTGTATTCCGAAACCAATACTTCGTGAGCGATCGAGTGCTGGTTAAATGTACGGTCAACAAGAAGTCGAGCAAAACCTCGTTCAACCAACTACACGCATTTCCCGACGTCCATGCCTTTAGGGACGCTGCGACTCGAGCCAGACTTGCTCTTCCCTTTTACTAACCGGACGACCAAACACAGACGATGTAGTGTCGTTAAGGCCGCCACACTGGTTCACCGTTTTTCTTCCACCCTGGTCGCGGCTTACGTATTGAGTGTGACTCCCGGCGATTATGAGCTTGAATCTGTGCGGTCCTCCTCTACCAGTGTGTCATATGCGCAAAACCTTGGGGGCGGTAGATTTTCTCCCCCAAGTATACTTACGGGCAAGCTAGTCAAGGTAAAGAAGTGGTGTGGTACTCGACGGAGTCAAAGATGGGCGTCGACCAACCGCGAGTTAAGTGAAATGGGTCCTTGACGTCCTAGCAGAAGCGATAACTCGTTTTTCTAATGTGGCCAACTTCCGAGTGGTCGTTTATCCTGTATCCATGACTCATAAATCACTAGGACCACATGGAACGCATTTTTCTTGCTGTCCTGCCTGGGGGCTTTAACGGTCTCATTGGAGCGATCTCAACCGTCCCGCTTGCCCCACGCACAGGCGTGTGAAAACGCTGTTAAAAGTTATTTCGTTCTACTCCCTAGATGGTAAGGTGTCCTTACAACACGTCGACTTCCTTAAACCTCCTACGTGTTCTAATTTGGGATCATCCTATCGACCTAGGTGTAGTAGCTGAATCACGAGGCATGTAGATGGCACGACTTCTCGATTTCCCTACTATGTGCTTTTTCAACAAACATAGTCTTCCCATTACCACCTGATTCGGATTCGTTTCATACACCCGCGTAGCCCTTGGCTCTTACTTGCGAGACTCGCCCCTCGTCAACTATTACTTCGTGAAATACTACAAAACTTCCTTGCGGTGGCCAACTCACCTGGCCTGTTAAGACCTTACTGGCTGCCTCGCATCCAAACCCCTCAGTGGGTTTACTCCGACAATTGATTCCGGAGACCAGTACAAGGATACAGGTGTTGGCTATTTGGGCCAAAGGAAGACCTAACCTAGCGCCTAAGCGACGTCTTACACCAAAAGTTGTTGCTGCCGATCTAGCAGGTACGCCCAGCGCATACGGTATCGGGGAAATGCATGGGGATCGGGGCGGCTAACTGATTGGAATCTAGAGCGTCCTACTGAATGTGCATCCTTAAGATAGCCTAACGCGACTCAAAAGCTTCGACCTCAGGTTCTTTGATCTTCATTGCAGACTATTATCCCCCACATAAGTACTAAGGAGTTCGATTACACAGTGACAGTATATCATGACGCTATGGCTACAGGGATTAGCACGGACTGACCGAAATACTGAAGTACTCAGGGAGTGAGTCTGTCGTAGCTGTACTACAGCCCTTCTATTAGTGAGCTGAAGTCGGCGGACCCATACACTAGCAGGCTAAAGTAGAATCTCTTGATATTCGCTCCGGACGGACTAACTAGAGGTCTTATTAAAGAACGCGTGTTAAAATCCCTTTTTTAATGTGGTGTGTACACGGGATATAAGGAACCTATGATAGCTATGATCAGCAGACCGAACACAACTGGTCATTATGTGACAGCCCGTCGCGTAAAAAAGGTACTGTGCTAACGGAACGTGGGGACTGCCAAATCCTAGTTGCGCTCCTATTGGGCTCGCAACGCTGGTGTATTCAAGCGCGGATCGGCTCGCAGGTCCGGGTGCTCTTTCTCACCGTCACTCAAACATACGAATATTTGTATTGTATACAGGACGTTTTACGTTATTTCTGCCGCGTTAGACGGTTGGTGGGCCCACGGGACACGGCCGGCGTTCGCTATATACTTTAAAGGCGTACTGTAGTAATTGAAGAGAGACTTCACATAAGGCGCAGAATCTTCACCGGCACTGCACTCGCTGGACCACCGCATATTGGTCATTAGGTTGCATGCGCCGCTTGAACGGGGTTCAAGTTGGTCGATCTCGCGCAGCGCGGATTGATATCTTTATACTTCACGATTGGTCGAGCACAGCTGCAAGTGTATCAGACTAAATAAAGTATTTCTGTCTAGGAACTTCCTCCTATCGCTCACGCCTATCGTGAGGACGCTATTACTGGTGTAAGAGCCCCGTAAGTGCGGTCAAAAACGATTAAGAATCAAGTACTTCTGAAAAAGACACATCGATCGGTATATGATGGGTCCGAGAGCGCTATTATTAGGAACGTCTAACCGCATATCCCATACACGCAAGGCGGGGATGAGCGACATCACGTTCGAAGCTTGTCTCTGTTGGCGAGGGAGTTGTCTCCAGATGCAATGGTTTGCCCGCTAGCGAGTCGCCGGACCCTCGCGATCCGTATCCCCCCCAGTTCCCGTCCCGCGCGACGTTTCCAGCCTGTGCGCGCAACGCAAGTTTGCTAAGCTGCGGCGTTGAATGCGCTGGTAACTAGGTTAATACGGGGCTCCGTCCATATGGTTCTCGTTTACGCTGTCGCGGCGTGCGGCAGTGTTCAAAAACTCCCAAAATAGCGCTTTGCCCTACCTTCAGCGCTCACCGCACGTAGCCTAACACGTTGTGGTAACACGCTGTAGAATAGTCGCGGATGTAATAGACTGCTGGTGTATTTGA
		</sequence>
		<sequence>
			<taxon idref="GEV1063_2012"/>
			ACGT GCGGGTAGCAGGCGCGTTGGCCAATACAAGCTCGGTGCGCTACCGTGCCCTCCGATCACTGTCTCGCGGGTCCTCGCTCACCCATTTACGCTACCTCCTAAGGCTTTCGCCGGAGAAGCGGCTATGGAAGTTAACGTCTCGCTACTGTACTACCGAGAAGGAGTTGGTTCCGGGTTACAAATAGATAACGAAGCAGGCTATGGTTAGCGAACCTCCGGCTGCGCACTCCGGCTCTCGGTTCTGGCATTCGGCCCCCCCGAACAATAGACGATACGGAAAAGGTAGATATCGCAGGGCATAGCGCAGTGCACTGCTACTATAGCGTAAGGCTCGCGGGTCATATTAACACTGTACCGATCAAGCTTTCATCACTCAGGTAACCACATGTGAGACGTGTATGTGGAGTCGAGCACTTTGAACTTCTCAAATTAGGCGCCATCGTAGCGGCTTGTGAACGTCTGACCAGCCGCTCCTATGAATCGTGTCGGTATCCGTGAGATGGTAAGACCCCCAGAGATGCCATGCACCCGAAGACTCAACCCGATACCGAGCCGGCGGGGCACCGCGTGCGACACTCAATATGCCTCCTGGCGCGGCCGAGCTCCACCCGTCTTGGCCCCCTAGTCAGATGCTTGGGTCACGTCGCCCTACTGTGTGCATTATGCTTTCGATGGGCTTTGGGAACCTGCGCTAACCCTGGCCGCCCTAAATATCGGCCGTGCTTTCACTAGGGTACCCGCACCTTCCCGTAGCCCGGCATTGCGAAGCCAAACCGCGGAAGCAGGTCACCGTGGACTCTGACTGCAAATCCCAGGAGTTTTAACAGCGCCAGAGGTCCGTCACCGCTTCAATAAAGTTTTACAAAGCATATTGCTGAGTAACGCGTGACGCAACACAAATTATAATGAACTACATTGGCGAATGGGGTGCTTGGGTTGCATCATACGTGTTACATCCCTTATCTTGGCGGACTCTTACTAACATCTCGATGAAACCATAATGGTTGTTGTAGTTACTTCGGCAGAGTTGGGGCGTGAACATCCCTGGAGATATGCACATGGAGCTAATGGGATGCCTACTCGCCCGGATATTCCCCCTGTCGCCCCTGGGGTTTCCGCCCAGTCCCCCCGCGACGCTTTTTTACATAACGCGTCCGGCGAGGGAATTGCGTTCGGGGTGTTGCTTGGTTACTAGTTCTGACCGCAGCGCAAATAGACTTATGGGTATAGTGGCTTCATCAGTGCCAACCACTCCAGTTCTGAATAGCTTTAGATCGGACGTTCAGATCCCGTCTTAGTTGCAGACGAGCAATTCGTATGGGAAATACGATCAGGCCGCGACAGACTACTCTCAGGACCGCTCACCTGTTGCGTCATTCCGGCCTAGCCACAGAGTACAATGAGGGCGCAGTGTGAAGGGGATATGAGCTACCCTGTTTTCTCGTGAATATCGTGTGGGGTATCGAGCCGGAAGTCTCCGGTTCATATTGCCGCTTTGCCTAACTCGCCCCGCTAAGGGGTGGCAATCCAATCGGCTTCATGGCTGACGCGCTCGCTTGGTACGCCTTAAGAAAGATGGCTACTACCATCGCCACCGTGTTGACGTGAGGGATCTATTTTAAGTTGTGCCTCCATATACGGCGTCGCATATCAAATTAAGGAGCGAGCGTTCAGTTTAGGAAAGCTCCGGGTTGTTCTAGACGCCAAGGTCACCTTAATGAACAGACGCCTCCGAGACTGGGGTAGCCTAAGAGTTGGGCAAGGACTTGCCGCGAGAGCAAGGTGCCAACATTGTATGACAGCGTTCGCGAACGTAACCGTTAACGATAGACACGCGGATGGCGGGGTGTAGTCCGAAAGATAGTTATGATAATTTTTCTACTCGCACTCCGGAAAGCTCGTAGCGATTGCCAGGCATCATAGACGAACACCCGCCTCGTCGAAGCGCCACATCTAGCCGTCGAAAAGGAGCTAGGCCCGCCCGCCGTCACTACCGTGTACTGACTTTGCCCAGTCCGACTTGGCCTGGGGTCACCATAAATGGTGCTTCGCGTCAAGCAGAGACCATTCCATGGTTCCCATCTTGCACATGTAACGCATGTGACAAACGGCCACCTCGAAACGGCGAACCCCCGGATTCAAAGGCGTGGTAGGCATCACAGTGTCTTGTAGGCTATCGACGAAGTTCCGAATGATATACTGGTGGCAGATGGCGGGCTGATTCCTACAGCATGAGATTAGACGAGGAAGAGTGTGGATGGGGTGATTACTGGATTAAGCGGAGTGCGTCGCTGCCTTTACCACTAGGCCCGATGAGGATCCCTCGGAAACGCTCTGTAAAAGGGTCCACGCAATACAAGAATAAAAACTGCGCGTTGGGATAGCATTTGGCTCAAACAATTTGAATTGGGCATCGGGCCAGAGTCCTCATAACTACCCGGTACTGCATGGGGGTGAGAACTACCTGCTGCTTAGAGAACCCTTGCACACCAGGCCTGCTACCACCGCACTGTTTCAGAACGGCCGATGGCGCTATATCAATGTTTTAACAAGTTAGTCAGAACCACACAGCTACTCGCCGCGTGCGTTACGGCAACGCCGCCGCTTGGACCCATCACTTGTCTACATCGTCATATGTCTCGCGAGCGGCACGAGTTTAGGTCGAGCACCAGCAATAGGGTACATACTGACAAGGAGATTTAATCTAGTCCCCCTGTGACGCTGTACTACACAGCTCTACATCAGACACATAAAATGCTTCTGAGAGGGGGGAACACGAGCGTATCGCATTCATGTGTGGACAGGTTAAAGCTAAAACTGCATGATTTAAGGGGCAAGAGCAAGACGCCGAGGTAACCGCCCGAGCGGAGCCTGTAGCGTAGTCCATGTATGAATCATGTAGTTCGTTTGGGCATCAAATAGCGCGTATCCATTAGAAGAAACAGGCTACGGACAATTTATACCGCCCTCTACTGATGTCCTTACGCGCACTGCTCTTGGGCGTGAGTAGTGGGGCAAGTCGTCAGAGTTGCCTTAACATGAAACGGGACCTGAAGGAGTTGGCAATGTCATTAAGCCGTACCCGCCGCGCGACCCAGGTTATCGAGGGTGTGTGAGGGATCAAGCTGAAAGCAGAGTATAAAAGAGGATACTGCAGATAACGTCAGCACCTCATTCCACGCGGTATGCGTATGGGCTGCAACCGGGTAAGGCCAGGGAAGATGAGATACTGCTCGCTTCCGAGTCGTTGAAAAGGACCTTTCATATAACCCCCTCCCAAGGTGACGCCTATAAAGTGAACTAATCTCGAGCTTCTTGTTCTAACGTGGATCTCTGCAAATTGAGATGTTAAACCCGGGTTATAAACTAGCTTTTTGTAGTCGTGAATAGGAAGAGCAAAAAGCGGTGCTATGCCGCAGCGGGCCAGCTTAGGGCTCCCGCACGCACAAGAAAATGCTGGACTCCGCAGCGGAGCTTTTACAATAAAAACAACCAGCAGACGGACGATATGTGAGGTCCGGCGGTCCAGGCTTGTGAGGGTTCCTGATGATAAATAAGTGCTGCAGGTAGATCGTCGAGGTACTTGGTCAAATATTTCAACGGGGTTTAGATTGAATAATTATTATCAGTGAAGCGGGCTGCCCATCGCAAATGCTGCGATTCTGCAGGGAATGTAGAGTTTTGCATTCCGATCCATTTTAACGGGGAAAGAGTAGGTCCCTCTCACATGGGCGCTGCCATACTTGCGGATCATATAAAGGAACGGCAGCGAGGTATTTGTCGCCACGCCTTCGGTATCAGGGGACATCCTGCACTCTACAAGGCGCGCTAGTTAGGACTACTCAGCGACATTGTCGGCGCCTAACGTACGACGTGCCCTTTAGTGAAACAGGTCTTTCGCCCGGTTATTTACCCATATGGGAGCAACTACCAACTTACTACACGTCGAACAGCTGAATACCTTCCATATGGGGTTCTCGGTGAGACGGTTCGGCCCAGTAACTGCCGGTTGCCCCTCCCTAGGATCTCCGATACAAATGACCCCACCTTGCCCAATGGTACCTTTCTGAATGTATGACACTCCCAAAGACAGGTGAATGATTCCCGCCCAACCCGCGGATAAAGGCTAAGCCTGAACAACTTGTTTTCGAAGCGGGGGCCCGCGGTGTAAGGGGTGGTCAAAATCGCAGTTTTTTGGCTCCCAAGAATCTTCCTCTCGCCCGCGGCAAGCAATTGCGTGGGCCTCCTATACGTCTTCTGCGCTGTGAAACATGGTTTTAACTGGTTGAACGGCCCAACGCTCGGCTTGTTGTGGTAACGAGCGAAGTTTCAACCTAGGGCGGCTCTAAAGCGGCAGAGCGACAAAATCCTATATTAACTAGTTAACATCACGCACGAGCCTAGACCGGTGATGAGTGTTCCGTCAGCATCATCGTTGTACGCGGAACTTACCGCTCAATGATGGAATCGCGGGTCCAGAAACTGAGATCAGAGACGGGGCGCGATGAAACCCTCACGGGCTACTGCCAGCGCACCTATGGCACCAGATATAATAGCTGGAATAAGCAACTAGATTATAGTCCCGGCATCGCGCCCGACATCCTGCGGCGGCCTCACGGATTCCCGGTTCCGAAAGGCCCATGCAGCGGCCACCTCGGTGTTCGCTCATTTGATAGTCACAGAATCACTTTCCTTGCTGCTCCCCTTTCTCTCCCATTCACCTCTAATGACAAGCCTAGATAGATGATTTCCCAGGATCGTGACCCGAATCCTTTAAACATAACCGAGGCAGGGCTCTGACGACACTTACGTGGATTCTGGATCGGACGGGGTTAACGTTGGAACGGGCTAGGACCGTAAATGAGCTGGGCTTCAGCAAGATATATCGCGCGCACGTGCCCTAGTCCCCGGCCCCTACCGCCACATCCTCCTAAAGGTGGTTCCAGCAATCCCTAATCCTTAGAGCGTAGATCCGTTGGACTGTTGGCCATGAAATGGGGCCTAGACCGGCGAGGAACTAGAACGGCCGACCGACTTCAGTCGCGCAGATCGTCCTACATGGAAATAATCACCGCAAGGCCTAAAGAGACCCATTTAAGCCCGTTTTCTGCTGACCAAACAAGATAGGCATTTTAATATCAAACAAGCCATCAAGGTACAAATATTCGGGTAAACATCACGCCGCCGATTGCGTCTCGTGCAAGCGGACGGCTGGTTGCCTCACACCCGTTGCGATGTCTTTTTAAATAGCCTTCGGAGCTGGCGACGCGTGAGGTGTGCTATTCCTTATAGGGTTCCAAAACCATTAAGTCAGTTGAGAGGCGAGCGATTTGAAGAGATCTTAACTTTCCCGAAAGTCCACTGACCCGACACATGCTGCAGCGCAAACGCCGCTCAATGGACGCAAGGAATCTCCGCCTTGATGGAACGTGCTTTACCTTCAAGACGGCATCAAAAGTAGTGGATCCCTATATGCTCGAATAGAAGCCTCTCGGCCGACATCAGGGAAGAGGTATGGTATTCCGGGAGATTAGGGTGTCTGGTATGCGTGGCTCTTTAGGGACAAGACTCTAGCGGTCTAACACAGCCGGCGTGGACGAGTTTCGAACTAGTTGGGAACGTTCTAAGATCTAAAGTTAGATAATGTGTCGGGAGATATTTCTCGACTTCGCCGACTACCAACCAAAAAGCAGAACGAGTGCCCATGTAAGTAGTGCCCCCGAGAGGCCGAGGAAAGGCCCGATGTCACACAGTACGACCAACAGCGTAGCACTTCGCCGGCCAGATCGTGGGAACCAACCGTTGGATGCAATGTGGGCCTCGTAGGGTACCGCTTCACCGGCCTGACACGGGGTAAGTGAAGGATAGATCGTTCGCTGCCCGGGGTACCGCCCTGAGCGGATCAGTCTTTTGACGACAGCGGGTGACGTCCTTCGTTTTCGGGGCTCTACTTGGGGGCGGCCACAGCGCTTTGGAAACAGGAACGGCACGGACCCATAGACATGTGAAACGTCGACTCAAAGCCCAAGTGCTTTGCAGGCGCACCTTCTGCTAAGTAGCTACGGGACCTTCGATACTGTGGCCCGCCGCCTAAATACCGGGTGCTAAAATAGCTGAAGGCGCTTGCCGGATTTGATGAAACCCATGGCCTAAGTTACGCGGACCGTCACCCTCTGACCTCAAGGAAGCGATATCAAATCGAGGCGTGACTAGAGTCATTAACAATGCGTTTACTACACTTGTAAAATGATAAGAGGACACTGTCCGCGTCACAATCGGAATTGGGATCCTCGGTACGGTTTTCACGAATTCTGGGTAGAGGGGCCACGTAACGTCTCGTCGGAGTTCGGTTGAAACCGACGCGAATAGTACGAACCGACTGGACGAGGCGGCCTCAACTAGAATTTGGTGGGGTGTCGGCATAGATGCGTGATGATTTTCGTCCATGGCGGGCAGCGTCAAGGTGGGTTCTTTACACGGCTCCTTGCGCGGTTAACCTGGGTGGGACATTTAAAGCCGCTGAAACCCGGATATAGCACCTTTCCCAATGTGCTTCCCCATGTCGTTAATTCGCAGAACGTTTGAGGCGAACTCGGTGTTTTACTCCCTCAAAGGCCTTCTGATAGTAGAACTGTAGATCTAGGATGGCTTGATAAATCGCTCAAGGGAGTTGGAGTGCTATTGGTGATGATCCTGCCTGAAACGAGATTGCCGACTCATCGACAAGAGGCCGCCAGGGTTCGCGCCGGGTAGTCGGGGTGGTCTCAAGAGGCTCACTCTGATTCTTAACCTGGGCGCTCGCACCGAACAGACGGCCGAACCAAACTACCGTTGATGGCGTTCATGGAACGACAGAACTACATGCACTTTAAACATGAAATCGTGTGGGGTTGGTTGCCCTGGTCCGGTTCTTTGAAGACGGGCATCGGACTTATTGGCAATATACGTCAAATCCTTAGGTTGTCTATCACTAAGTAAACCTCTATCATTAATCACAAGAGGCGCTCCCGTGAGTGTTAATATCGGGTCATTCAAAAGGGGACTTTTTTTTGAAGCCCCTCGGTTCTCCCCGTGGTTCCTATTTGGGGATTCGCACATTAAATACGTGAATACAGTCACACCAGTAACGCGCCACTGCTGGCTTTTCGCTGATCAGAATATCCCATCGGAGTCTGGTGGTACAATAAGCGACGAGACACGTTATCTCATGTGGAGACATACCCACGAACCGTAGACCCGTTATGAACACCACCCAGATCTAACGGCTAACTCTGATTTACCCCATGATCGGCCAGTCTAGCGGCAACGTATGTAAGAGTTACCCACGTCCTGGTCAAGCACGGACGGACGTAACTTTCTGCAGCTGAAAATCGCTCCTCCCGTTAAAAGAGTGCCTCAACTCGCTTAAGGATGGACTATTTTCTCCAGTTCATATGGCCAATATTGGTGGGTGGACAAGCTCCGGATTTAACACGCCTGCCAGGCATGACGATACGAGGTTTCAGGTTGGTGAAGAACGGTTCCCGGCCCCTGCCGCGCGACGAATGAAGTACTCTTTCTATAACGCCGACGTCTAGGCGGGCACGATCGTCTGATTGCATCGTGGGAATGAATAAATACAAAAGACGAAGCTGAAAGCAACGTGACATGTGTGACGCCCTGCTGGGTACGCTGCCTCGTGTCGTTACGTGTGATACCACGCGACCTGTCGCTGTGTTCGCGCTAGATCCCACCCGCCATTGGGGAATGCAGAAAACGGCTACCCCACCGATGGCGCCGAGCGTAACAACCACTTAGTGCTGTACCGAGAGCTCCTAAGTATGCGTTCTAGAGTGTTTTGAGCATGAGCGTGTTTCTCTCTTAAAGATAAGCGGTGTTTATCACGGGGATTATGGAACCGTCATATTATAAACTGAAAAACGCTCCCAGATTCCTAGGATTTAGACGAGCTTATCAGGAGTAGGCCCGCTTTTCAGTACCGTAGTGTGTTTGCGAGATCATACCACAGAAATCGCTACACGCAGTAAAGACGGGAGCGTCCTCAACTCATGAGCGCTGTTAGGTATGGTCGCAAGCTATTCGGCGGCGATCGAATTGGAAGGACGTTCACATCACGGCTCATGGCGGGACGTACTTGCTCGAGCCTGATTGGATATATAGCCTTGTACGAGCCTCTTCTGATCCCAGTTCCTTCTTGTTCGCTCGGAATAGCAGAGTGAACCCCGTGGAGGGAGTAGACACCCCGATGACTAGGCCCGGAGTGGAAGTATGCAGGAGGAGCTGCTTTAAGTACTCGTAGGAGTAAGACCGCTAGCACACAAAAGTGTTAGCTAGAGCAATTCTTCCACATCATGAAAGAATGCATCATCCTAGTATGTGTACTGGGCGGAAGGCGTGAGACTAGGTCGTCTTCATTATTGTTCGACGTATTTGAGGCCGGAGTAGTGTACTTGTTCCCGCGCACGACTGATAGGCATCAGACAAATTAACGTGGTGCTAGTTGGCTATCTGTTGGTAATCTGGCGCGACCAAGCTGAAGGCCGACGTAGGAGAACGCACGATGAAAGCAGCAGGGGGGGGGATGTGGTGCAATACCGAAGCCACTGAGGTTCTCAGGTCATTAAGATAGTGAGGCTCTCAAAGTATCGTGCACCACGACAGAAGGAGGCTGAGATCGACTATAGGGGCACTACTAACACCCCGAGCACGCAATGAGGTTATGTGACATCCGCCAGGTGTCAGAAAACCGTACAGGAGGACAGTCGTGGCCGGATTGCGCTAGCCACAGGTTCAGGGGGGACAGCCTCCAGGGCGATGACGGATGGCTACAAGCGGGGGATGGTAACTAATCAGTACTGGATCGGCAAGACCACCCTGACTTGCGATTCTAAATCCGACCTCCTTGAGGATATTAACAATGCATCGCCTTACATATAAGTCAATAGGGCTTAATTTAACATTGCTGATGCACCCCACTTAGCGAAGGATCCGCCCTATAAGACCACTAACAGGCTAAGTTGTGATCCGCGTAAGAGCTAATAACGACGCCTACTATAGGACGGGCATAAATGGCTCAATAGGCAGTTTTAACAACAGTAATGGCGAGCGCGAGGCTACTCGGTTATCTACATGTTCTAATTGCGCCGACCCTTCCCAGGACTAAAGGATTGAAACTCGTTGTAGCTCCGTTGCGTGGTCCGGCGGCATGAGTGATGGTATGACGAGGCTTGACCGGCAGTTTCCAGACTATTCTATAGATACGAACGAAAGCCGTCGAGATGGAAAGGTTAACGTGGTGACCGGAGCGCAGACTTAAAGGAGTAAGCGGGCGTTCCGATTACCTGCAGTTCCCTTGATCGCCCACTCTACTGCCCCCCGCGTTCCCGGTGACCTGAAATATTAAAAGAGTACGTCTGCCATGTCTGATCTGATTGCCAGTGTGTGTGCATTATCGCACTCGGCGGAAACCTACTCATACCTAATATCAGGTAGCGCAGCACTGACGGCACCTTCCATATCCTACTACCTGCTGGCTTGGCTCTGACCCTTAACGGAGCACTGGGGAACTGGTAGTCCCGATCTTGGTGTATGTCAACGGGCGGATGTGACGTGAAAAACAGACCGCAGTCAAGCCCCCAATTGGGACATCTGGAGACTCGATCCGTGGTATCAAGTCTCAGCGTGAAAAGTTCGACCTGGCGGCCGCGCGGTGTCGGTGGCCGTCGGGAATAGTAACTATGCCGATGAAATTAGAGCTAGACGGAGCTGGGGCTGTCCCTTCCCCCTTACCGGGTTGATGTACGGGACTCGGTTCAAAGCTGGCTTTGGTGGGCCATGGCTCCCCACGAGAGCGTGGGAACTGCTGGTAAGGGTCAAGGCGTATGGATGTCCCAATAATGTAAGGTAATGGATCACCGCCCAAACATAGGCCGTTCGTTGGTATCCGCGGCATCTGTGGTGCTCCATGCCCACGACGGCCCTATAAAGGACTTATGATACAGGAGGTCCCAGCACGAGCAGCAAACCTTGAAACCGCTTTGTCGTCCTCCGATGCCCCAAGGTGGTGCAGAGCTACTCACGCGATCGATCCGATTCACATCCGCATAGGCCGGGTAAGGCGGCGATATGCAAGATTCATGCCTGATTGTGAAGAGGAATCAGGCTGTAGGTTGAGACGTGTTTCGGGAAAACGTATTTCAGGGCGATTACCCACATTGGGTAGCCGGAGGTGGCTAACTCCGCAGGGCTTCTGTTCAGCCCCATGTGGCTTATTTATTTGCGTCGCGTAAATCGATTAACGCTCGCGGGGTGTCGCTCGCGCATACGCTTTCTCCGTCCACGTGGCTGCAGATTTGCGATCTCGACCGATCATACACCGGTAAGCACCTGCACACCTATGGTCCGGAACACCTCAGCGAATACGCCACCTCGCTTGCCCTCTCGGGTTTGGTAAATAATGCGTGGCCTCCAGGACGTCCTCCTGTGTCAGTGGGGTGGGTGCTAAGCGACCAGGACATAAGGCTACCATTACATCCGCAGAGCCTCTGACGCGGCCAGGTTGCGAAGATCGATAAAGTACCCTGAAATGGAAAACGTACAGACATGGGTCGATTCGCGCAACGTGCCCAACATTGGCTGCCCCCATAAAGGCAGCGAAGCCTCCGGAACATTTTGCGGTTTGTGCCGGTACCACAGAACTCGTTAGAGCTTGAAGGACAGCAGCCGGGCACAAAAAACGATCTGATCCCCGCGGCCTCGCCAAAACTCTAGAGAGAGCTGTATTCGAGACGTTGACGAGTCGCGTGGTTGGGAAAACGCCGGGTAACGTCGCGACGACGCGTCTCCCACCAATAGTGTACGACCCAAAGCCTGAGGCCATCCCACAGTCAGAGTGAACTTTGGTTCTGAGACCGGCCAGGATCGCCCATCAAGGGCGGGTCAAACATGGCATCCACACGTGCGTCGAACTGCTGGAACAGCTGAGATGTGGCCTTGCGCGCCACATTCAAGGAATAGCATCAGTTACCCCCGCCGGCCACTGAACAGGGGTTGGAATGACCCCGACTCGAGACAGCAGCCGGGACGGCATCAGTGGGTCATCATTTGGGTCAAAGTGAACATATGTCGGCTGTTGGGTCCCAAAGCGGCTACCGTGGCATCGAGGTTTGTTGCCCACCCAGGTATCTCGGTAGTGATTCGTAGGGGGCCGCAAAGGTTAAGGAGAATACTGCCACCGGGATTGGAGCGTTAACCTTAATTTTTTGGAATCGTTTTCCTCGGCTATGCTACGGTTGACATACCATTTTCGGAGTAGGTTGCACACGCGGCAGTCGAGGTGGAGCGTCAAACTAGGCAGCGTTTTTGACCCGGCAGCAGGGGAATGATTTATCGACATAATAAATAGCGTTTCTCCACCACGTGAAGGGCGTGGGCGCGTGACGACGATTCCACGAAAAGCACGGCGCCAATCGATAAAGACCTTAATCAGAAGTGCCGTCCGCCGTGGTATTTAGGTTCAGGGGTCAGTGAGGTTTCGTCAACTATAGTCGTTCTGTCAACCCACGCGCCACCGTGGAGGGGATTTCTTCATCTTAGGGGGAAACGCTTACATGCAAGGTTAGTCGGCGGCATGGGATGTACTAAACGAAGACGAGAGAAGCGCCAAACAGGCTTATCTCCTTAGTCTCATTATACGAGATTAGGGATAATCAGGGCACGTAAGTCAGTATGGCAGTGTTCGCACTGGACTTGGAGGAGAAAAGGGTTGAAGCCAATGAGGGTGCTGCCGATTCCGTTCCGAGGGTGTCCAAACTTTCTAGCATATCGGCAGTTACGGCGGTAAAACGTTCACGGTCTGGAACTCGGGTCGTCCCCCTCCAACAACGAGAAGGCCAGTCCACGAGAAAGTGGGGGGCGAATTCGTGATTGCAAGGACCCACAACTTATTCTCATGAGGTTGGAGGGGTCAACCCTTGCCAGCAGAGGCCGTCTACAACACACAGCCAAATTGACTGTAAAGCAATCGCAACGGTTCAACGAGATACACAGAGATTGTAGCTGTGCTGTGAAGGAATTAGACCTTCGTAGGATATTAGCGGGTCTGGTATCTTCTGTGACATGATTGCTTCTCGCATGGCCGATTCTCTACTGGGCGCGTGGACAGGTCCCAGCAGACCACGTGCAGTTACCGCACTCACCACAAGTACAAGATCACATTTGAGCGCAGCATGATAGCGGATGGGGCACAGCCAAACCCGCTCCATGACACGGTCTGTGCCTTGCAGTAGGTGACTCCACTCTACGTTGTCCCTTCGGCCTCCCGTCGTAGTACGGTGACGAGGGTCGCGGGCACTTTGACACGGTGGGCTCGCAGCAGTGCAGTGCGTTAGGCTTAAAGTCTTCAATTTAACATCTCAGTCGATCAATTACGGGCTCGCTTCGATGTCACCTACACTGTAGCAGCGAAAAGGCGGTGTTGAAGGCGCAACAGCGTCGGATGACAAGTTCCTGCGCAGTGGGAGCCGAGCATTGTGTGTACAAATTTATCACGCCAGCCTGCGCACGGATTTACTGAGTGGCCCGAGTTCCGGGGCTCGTCAGACTACACAACCATCCCTGTTAGACATGCGAAATCGTGTCGGCCTGGCTGACTTCGAAATCACCTCGGTGGCTTACTCAATACCTCCCCCCGACCCCCTCGCCGAATCGCCGGTAAGATCCGTGTGTAAAGGGCCAACTTATAAATACCCACGTTCGGCTCTTCTAAAGCACACAGGCGACTGCGAAGTTTTACAGGCCGATGGTACGCCCCGCCATAGAGCTCAGCGTTTTTATCACGCGAACCTCACTTTAATTTATTAGGCTGGTGACATCAGAAGCAAGGCGGCATGATGCCTCCATATTGCGTAGCTTTGTAGTTGGTAACACCCCGCTGCACTATACCATTGCTTGTCCGAGTCCTAAACTAATATTCAAGATCTCGTAATGGTGGCTGCCCCGGACCGCCTGCCCCCAGGAACAACATCGATTTTACCGATCATCACTCGCTGGGTTACTGGATAAAACAGTGGGACGTGGTTAATTCATCGCGCACCCAATTAAATGCGGGTAGGTTGATCGATCAATGTTCATAAGCCGGAACACACAGGAATTTAGCACCAAGTAGTCTCGATCGATTTGGTGGTACAGGCCTGCTTAAGTACATAAATGACGAGGCCACAGTGGCGCACGGAAGGGGGTGCCGAAGTTGTGCTATTCTATCCGTCCTACCTCAATTACGCTGATACGAGTCAGCCTTGACGGTAATGTCTGCGTTACGACGATGCTTTGATACCTCGGGCCCTTGGCTTGTCTTGCGGCCTCCGGACAAACCTGAAACTGGTATCGCACGTCCCTCGGTAGGAGCCGAATGGCTGGCGTGATTCTGTTCGTGCATTTTTGTCGCATGCCTGAGGGGCTATCTTATCAACTGGTCCGCGTTCTCCGGCTACCAGCCGAATTTCTCCTCCCCGGAATTGCACTAGGAGGTGCTGCTGATGCCAAGACTCTCGTGATTTTTACTGTAGCAGAAGTGAGAATGAAGCTCAAACATGGGGACACTCAGGGCCGGTGCTCATGCCGCCGTACCACCCGCGTGCACTTCACCCGAAAGGGACGCCCGTTTGAGAAACCCATGGCCACAGAGACTGTTATCATGCTAAAATCTGATTAACCGCCCTAAACAGCGCCCGGGAGTGTGTATCTGGCCTTAGTTAAGGCCCCGGCGGGTTGTGACGGGTTACGTACCTCGTTTGGCTAGGGGTTCGGTATAGCGGTCCCTCCTGGGGCTCCAATGGTCGTTACCTTGGGATTCTTTCAGAGTGAGACGAAGTCCATCACGCAGTCCAGCTGGAACGGCTCTAATGGCCCGAGGCAACTCGCAGGTCATCTCGTAGATAGCTCCCCTGGCGCCTTCTAGTGAGATGTTGCCTCGACTGGGTGTTCGGCAACCAATTTTCCTTGATCATTTCTCGTTTCAGAATAGCTTCTGGACAATCCCATACTGGGATTATCGGTGTTGGTCCCCTCCTTTGGCTTCCGCGCCGTGATAGGTGCCAATCTTCGCCGTGAAACCCTCAAGTACCTCTACGGTGGCGGAGACGCACGGTGAGGGTACCCCCACGGCGAGGTTTGACCCTGGCCCTCCTCCACTAGTGCCACTTTATGTTGCTATTGCACATGATGAGCCCCGAACACCCAAGGTTAGCATCGGCGGATAACGCGGGACAATCACTGCGCGGCGACACCCTCTCAAATCCTTCTCAGTATCAAAATGCTAGTTCAAGTAAGAGACGAAGCTTAATCATCCTACTACTTGCGGGGCCGGTGGTCCCTTATCGGACGCCAGCGAACCACTCATTTTCTCCGAATGTACGGAGCGGCAGACTGAACAGGTGGCTTGTCCGTCGCAACCCGTGGATCGCAATCACTGTAACCCCTCATCCTCGTTCGCGAGACGGTCTGTACGGCCAATATTACTTGGCCCCTACTGACAGAGGGCGTCGGTCGTTGCTCATTGGCCAGCGCAACGCACCAGCACGAGATGCGATATCCCCCCGTATTTGAGCATTTATTTGCTTACTGATCTGCAAGAGTCTGCCGAGAATGGGGGTGCGGATCAAATGTCTCTAGTTAATATACTTGGAAGCGGGATAGTTCGTTGCTGGCCCCCGAGGGGCCACAAGCCTTCCCGCCGACATCCAACCCATTCGGCCACTCTGCCGGTGAGACTAAGGCGCACATGGGGTTTTATCGTCGTACTTCCGAGCTTTATTTCGAAATGGCCGTGAGGGTCAACAGAATCCTTGTCTTTCTCTCTTCCTCGGTAATACCGGTGAGCTCGCATCCAGCCCGCGTGGCTCCGATGGAAATCGAATGGTATAGTTCGGATGCCATCTCCACGCCCGCGCATCTATCGGGAGGCTGCCCGATCACCACGTACTGCCAAATTCCGAGTAGTCTCTGGTGGGTTTGTCTCACCTTGAGTTTTAGCTATAATCTCGCATTACCGGCCTACCGCGTCTGCAGCCGGGGGCTGGGCGCTACCCTGTGTCCGATTAATCAAGAGCTCACGTAATCGAGTGCGCGGGGCCGGTGGATCGGTAGGTCGTGATACAGACTGGACGGCGTCTACCCCTACTACTGTTCCAAGACGCATAGCGTAACTGCGATGAGGAACAGAGGTCACTACACGGCTATTCAAACGTGTTTCTCTACTACGACTAAGTCCTAGTTAAGTGAACGGGGCGGCATTAAATGTGGTATATCGACGATCCAAGGTATGCGTTGAGTTTGGGAGATCTGGCGTATAGGGAGACCACGTTTGGAGTGAAGGTTGCTACCTTCACGAATGAACCTTTTAGAGCTGGGCGGCAGCTTGAGGGGACGCGCAAATGGTACATAGACGTTCCCAGAGGTAACAAAGTGCCTACGCACCCGCGCAACCATGGTGCTCACCAAGTATCACAGTGCTGAGTTGCCAGTCGTGATCCTAATCTTTTTCCACAACTGGTCCGCTAATGTAGCACTCTATGTTTGCTAAGGGTTGGCAATATAGCCCTACTTTCTTTTACTGAGGTTTGATGTCAGTCAAGCGTGGCTGGGGGAGAGCCTTGCTTCTCCGTGGCAGGCGAATTGAGCCACCTTGCGATAGGGCCAGCTTAATGGGCGACGTACGGGCGAGGACTCCCGTACCGCCAAACGCACACGTCTGACCTAGTCTTTCTTGCGTGCGATCTCTCGTTCTTAGCATAACATACAATCCATAGCTGTTTAATTTAACTCTCAGTCCACCCTTTTAGGCCTTCGGTCTATTCTACTTTTACATACCGTTCTGCACCGTACGATGCTATGTGTAGCTTCTTGCTCGTCGTAGGTGATAAAAGTTCACACTGAGACGGCAAGTGACCGTGGCTGTTCTACCGATGTCCGAACGCAGCTCTCGGTGGATTATACATGTTTTTCTTAACGACAGGACTACCCGTAGAGTCGCCCAAAACCGGCCGGGGTATAAATTTGTTCGCTAGTACTCATTTAGTTGTAGTGCTGTGACAGATGGGGGCCGCTCTGACCTGGCTAAATTGTTCCTGTGGTCATGGCGTAGAGATGGGTAGGGTAGTTGCAGCTATTGCGCATTTGCTGCCCATGTCGTAAAGCAGTCAGCCTCTCGGGAGTGGCCCCTCTTAGCCGTGCCGGACCTTATCGTTTCCCGTCGTCCCAGTTCGTTGTCACAGTCCCGCCGCCGGTTAGACTAAATCTATGTCACCGATACAACGAAGGATGAAAAGTACCAGAGCGACGTGCGGTACCGACATCCTTGACATTAGCTGGCCCCAGAGATCACGCATACCCTGGCGCGCCTTCAAGCTGATCGTGGCCGTGGGACGCCGGCCTAACTCATGTAGTGTGGAGCTCGGGATTTTTATGGTTTTCCGAGTCAGGCAGTCGATTTCATCCGGTCGAGCGGTATAAAAGCCGATCCTTTATTATGATTTATCTACTTACAGTTAACGACGCTAGAGTAGCACACTGTCTTTTCTGCATGTCGGGCGCGCAGTTCACCTTGTGCTAACAAGTGATTTATAGACGTCACCGACTAAGATACTATACGTCGGGTGCGCACCGTTTCCCGATGGGGGGCATTGAAAGCCAATTCACGTGCGACCGTTTGGTGACAACGTCCATATGCCCAAAAATTGTTCTTCCTTTACTGGTTCACGGAGTGATGGACGAGTTATGTGGAAATCGATTAATAATCTGGCTGTCGGATCAACTTATGTCTTTACGACCTGACTAAAGCCATACATCCCGTAGAATGCCCAGATAGGCCAGGGCGGGATGAAAGATCAGTGGACCAACCCCCCACAATATCTCTACGACGTTGCACGAGGACGGGACGCTGGTGTCATCTTTTGTGGCCCGTGGGCCCACGGCTGACTAAATCGAGCCGCCTTCCGCAGGCCGTCAACGGCGTGGCGGCCGTGTAGAAGGTGTCCCATCTCAGACCTGCCCCGATTCCTAGATTCCCCTACGCATACTCAAGCACGCACCAATTGGGGGGTTGGAGTAGTATAGGGGTTTCGAATCCCGGTGGACGTATGTGGTAATGAGGCCCATGTTCCGGGGGGGGCCGCGCTGGATACAGACGCCCTAAAGGGGCGGTGGAGAAAACACGGGCGGGACCAATGGCTAAACATAAGCCGGGCACTGACCCCTCCGGTGCCATGGCTCACAGCTCCCAGTTACAATACTATTTTATTCGTTAAAGCCCCGCCAATCGTTGAGTAGCGATTCGCGAATTTACAACTTCGTCTATCCTGGTGGACATGTCCTGTATTCTTAGGTCCGCTTGGTTAGCCCTCTCCGTCCGGCACGAGGGGCTGCGCTATCGACCGTCTAGCGTGATTCCACCAAAGCCCTCCAGAATGACAAATACCTCGTCTGCAAGGATCCCCGTTTAGCAAATACAGGCTCGTGCTTGGAACGGCCCCATTTATTAACACTAATTTAACGGATACTCGCAACGCGCTCCTTCCACATTGTGACCAACATCTAACAAGCTAGTCCCTCTTGATACCACTCTAGTTATCTGTCCGCCCACCTTGTTGCCAACACCTTAAACAACTGGACTCTTCTGAGGGAGCTGCTGGAGGAGTTCCTAATTAGGGTTTGTACTCACAGCGACTGGTGATGACCGGTATACCCTTAAGATAAAGGATTTTCGTTTCGCAATGAGAACAGGAGAATTGCCCTAAGCGGGGCAGCCGCACGTGGACTTTTGTTTTGATGCAACATCTAGGTCGTAGCGGTCTAGCAAAGAATTATTGGGTGGTTGTCATTTAGCTGCGGCTAAAAGTGGAGGTCGAGGTGACCATTTTTGGAACTTCCTCCGACGGCTCGCTCCACTCCGCGGGAAACTTCTATCGTCACAATAGATTCCACTACATAGGATAGCAATAGCAATTGATCTAACGGAGATTTTTATTTCCTACGTCTCGCTCAGCCTTCACCTTGACGAGCGGAGAGGTCGGTGGTGTTTTGGGTTATGCCTGAGGTGGTACGATCTTTCCACATATGTTCGCAAGCGAGACTGCCACGCTCGTCAGATCCGGGGCCCCTCTGGAGGAACTATTCAGGACCGGTCCTCACTCCGCTGTCACCTGTTACCCGTGGTCTGAATACTACCAGCAAGTAGCCGTGTGTTAAGGTCTCGTGAATTCGGCAAGCACCTCGCCGCAGGTAATCTTCACGGACAGCTAACGTCAGACGGACGGCAATACGGCGCCGTAAGGCTCTACTTACCAGGGCCCCCGCACACAGGTATGCGTTCCTGCTGAGTCTTGATACTCCTGCATGCTTCATTGACGGAAGACAATGATGAGTCCAACCGCAGTCCGAGTGTGCTCGCCGAATGTTTTTTTCTGTCAATTGTCCGCACTGGGTACCTCGGCGCTCATCATTGTCGCGAGATGAAGTCCAGTGCGGTGCAGCAGACATCGATTAAGTAACTAGGGGTTTGAAAGGCACGCGGGGAACGTAGTTAATCCCGGCTTAGATTTTGCTCTGTACGTGTCTAGCTTCGCTGAGCCTGGGGGGGTTAGGACACTGGTAGCATACCCGCTAAGCGACTGTTTCGGCGCTGTGGTAGCCGGTGCCGATAGCGCGTGGTGGTCTTTCTGGGGGCCTGCGTACTCGCCTTCATTTCTCCTGCAGATGGTTGCCGATTCTCACCCATATCTCGCCGCAACGTTTGTGCGCCCCCCGTTTCGTGTAGCTACCCGGCTTCTGAGTAGCTTTGGTGACGACACCGTCCACATTTCGTGCGACGATTGCGCGGGTGTGCCACTGAAGTCTCTCGGCATGTGGGGTCCCCTCACGGTCGGTTGTAGAGTGAAGTAAGCTACAAGTTGCTCGTCGAAACACTAGGTTTACCATTTAAAAAGTCAACTAAATAGTTTGGATACGCGGAGTGAATGCGCCTGGGTTTTTTCTCACTCGTGCGAGTTGGACACACTTGGCGTGTCTTTCTACGGGGCGATAGACCACCTAGTCCCCCAAGCTCCTGGCCATGACACATTTACCGGTTGCAGCGAAGACCTTATTCTAGATCGACGGTGTCAACAATTAACATATTGCTGGGCTAGCTACACGACGTTAGTACTGAATATCCACTCGATACGTTTGATGCTCCCTTCGTAGTGATGGGTAATTTTAATTCACTCATTCGGTATAAGGGTCCACAACTCATTGAGCAAGGGAATTGCGTGCTGCCGATGCGATGTATACGTCGTGCCAAAGTGATCGTTACAAGCCCTATATAATCCGCAGATGGGAGGCGTGAGTTTGTATATTCATGTTACGTGCTTCCCAGCTGGCAAGAGCGGGAGCTTGTATTCCAAAACCAATACTTCGTGAGCGATCGAGTGCTGGTTAAATGTACGGTCAACAAGAAGTCGAGCAAAACCTCGTTCAACCAACTACACGCATTTCCCGACGTCCATGCCTTTAGGGACGCTGCGACTCGAGCCAGACTTGCTCTTCCCTTTTACTAACCGGACGACCAAACACAGACGATGTAGTGTCGTTAAGGCCGCCACACTGGTTCACCGTTTTTCTTCCACCCTGGTCGCGGCTTACGTATTGAGTGTGACTCCCGGCGATTATGAGCTTGAATCTGTGCGGTCCTCCTCTACCAGTGTGTCATATGCGCAAAACCTTGGGGGCGGTAGATTTTCTCCCCCAAGTATACTTACGGGCAAGCTAGTCAAGGTAAAGAAGTGGTGTGGTACTCGACGGAGTCAAAGATGGGCGTCGACCAACCGCGAGTTAAGTGAAATGGGTCCTTGACGTCCTAGCAGAAGCGATAACTCGTTTTTCTAATGTGGCCAACTTCCGAGTGGTCGTTTATCCTGTATCCATGACTCATAAATCACTAGGACCACATGGAACGCATTTTTCTTGCTGTCCTGCCTGGGGGCTTTAACGGTCTCATTGGAGCGATCTCAACCGTCCCGCTTGCCCCACGCACAGGCGTGTGAAAACGCTGTTAAAAGTTATTTCGTTCTACTCCCTAGATGGTAAGGTGTCCTTACAACACGTCGACTTCCTTAAACCTCCTACGTGTTCTAATTTGGGATCATCCTATCGACCTAGGTGTAGTAGCTGAATCACGAGGCATGTAGATGGCACGACTTCTCGATTTCCCTACTATGTGCTTTTTCAACAAACATAGTCTTCCCATTACCACCTGATTCGGATTCGTTTCATACACCCGCGTAGCCCTTGGCTCTTACTTGCGAGACTCGCCCCTCGTCAACTATTACTTCGTGAAATACTACAAAACTTCCTTGCGGTGGCCAACTCACCTGGCCTGTTAAGACCTTACTGGCTGCCTCGCATCCAAACCCCTCAGTGGGTTTACTCCGACAATTGATTCCGGAGACCAGTACAAGGATACAGGTGTTGGCTATTTGGGCCAAAGGAAGACCTAACCTAGCGCCTAAGCGACGTCTTACACCAAAAGTTGTTGCTGCCGATCTAGCAGGTACGCCCAGCGCATACGGTATCGGGGAAATGCATGGGGATCGGGGCGGCTAACTGATTGGAATCTAGAGCGTCCTACTGAATGTGCATCCTTAAGATAGCCTAACGCGACTCAAAAGCTTCGACCTCAGGTTCTTTGATCTTCATTGCAGACTATTATCCCCCACATAAGTACTAAGGAGTTCGATTACACAGTGACAGTATATCATGACGCTATGGCTACAGGGATTAGCACGGACTGACCGAAATACTGAAGTACTCAGGGAGTGAGTCTGTCGTAGCTGTACTACAGCCCTTCTATTAGTGAGCTGAAGTCGGCGGACCCATACACTAGCAGGCTAAAGTAGAATCTCTTGATATTCGCTCCGGACGGACTAACTAGAGGTCTTATTAAAGAACGCGTGTTAAAATCCCTTTTTTAATGTGGTGTGTACACGGGATATAAGGAACCTATGATAGCTATGATCAGCAGACCGAACACAACTGGTCATTATGTGACAGCCCGTCGCGTAAAAAAGGTACTGTGCTAACGGAACGTGGGGACTGCCAAATCCTAGTTGCGCTCCTATTGGGCTCGCAACGCTGGTGTATTCAAGCGCGGATCGGCTCGCAGGTCCGGGTGCTCTTTCTCACCGTCACTCAAACATACGAATATTTGTATTGTATACAGGACGTTTTACGTTATTTCTGCCGCGTTAGACGGTTGGTGGGCCCACGGGACACGGCCGGCGTTCGCTATATACTTTAAAGGCGTACTGTAGTAATTGAAGAGAGACTTCACATAAGGCGCAGAATCTTCACCGGCACTGCACTCGCTGGACCACCGCATATTGGTCATTAGGTTGCATGCGCCGCTTGAACGGGGTTCAAGTTGGTCGATCTCGCGCAGCGCGGATTGATATCTTTATACTTCACGATTGGTCGAGCACAGCTGCAAGTGTATCAGACTAAATAAAGTATTTCTGTCTAGGAACTTCCTCCTATCGCTCACGCCTATCGTGAGGACGCTATTACTGGTGTAAGAGCCCCGTAAGTGCGGTCAAAAACGATTAAGAATCAAGTACTTCTGAAAAAGACACATCGATCGGTATATGATGGGTCCGAGAGCGCTATTATTAGGAACGTCTAACCGCATATCCCATACACGCAAGGCGGGGATGAGCGACATCACGTTCGAAGCTTGTCTCTGTTGGCGAGGGAGTTGTCTCCAGATGCAATGGTTTGCCCGCTAGCGAGTCGCCGGACCCTCGCGATCCGTATCCCCCCCAGTTCCCGTCCCGCGCGACGTTTCCAGCCTGTGCGCGCAACGCAAGTTTGCTAAGCTGCGGCGTTGAATGCGCTGGTAACTAGGTTAATACGGGGCTCCGTCCATATGGTTCTCGTTTACGCTGTCGCGGCGTGCGGCAGTGTTCAAAAACTCCCAAAATAGCGCTTTGCCCTACCTTCAGCGCTCACCGCACGTAGCCTAACACGTTGTGGTAACACGCTGTAGAATAGTCGCGGATGTAATAGACTGCTGGTGTATTTGA
		</sequence>
		<sequence>
			<taxon idref="GEV1911_2015"/>
			ACGT GCGGGTAGCAGGCGCGTTGGCCAATACAAGCTCGGTGCGCTACCGTGCCCTCCGATCACTGTCTCGCGGGACCTCGCTCACCCATTTACGCTACCTCCTAAGGCTTTCGCCGGAGAAGCGGCTATGGAAGTTAACGTCTCGCTACTGTACTACCGAGAAGGAGTTGGTTCCGGGTTACAAATAGATAACGAAGCAGGCTATGGTTAGCGAACCTCCGGCTGCGCACTCCGGCTCTCGGTTCTGGCATTCGGCCCCCCCGAACAATAGACGATACGGAAAAGGTAGATATCGCAGGGCATAGCGCAGTGCACTGCTACTATAGCGTAAGGCTCGCGGGTCATATTAACACTGTACCGATCAAGCTTTCATCACTCAGGTAACCACATGTGAGACGTGTATGTGGAGTCGAGCACTTTGAACTTCTCAAATTAGGCGCCATCGTAGCGGCTTGTGAACGTCTGACCAGCCGCTCCTATGAATCGTGTCGGTATCCGTGAGATGGTAAGACCCCCAGAGATGCCATGCACCCGAAGACTCAACCCGATACCGAGCCGGCGGGGCACCGCGTGCGACACTCAATATGCCTCCTGGCGCGGCCGAGCTCCACCCGTCTTGGCCCCCTAGTCAGATGCTTGGGTCACGTCGCCCTACTGTGTGCATTATGCTTTCGATGGGCTTTGGGAACCTGCGCTAACCCTGGCCGCCCTAAATATCGGCCGTGCTTTCACTAGGGTACCCGCACCTTCCCGTAGCCCGGCATTGCGAAGCCAAACCGCGGAAGCAGGTCACCGTGGACTCTGACTGCAAATCCCAGGAGTTTTAACAGCGCCAGAGGTCCGTCACCGCTTCAATAAAGTTTTACAAAGCATATTGCTGAGTAACGCGTGACGCAACACAAATTATAATGAACTACATTGGCGAATGGGGTGCTTGGGTTGCATCATACGTGTTACATCCCTTATCTTGGCGGACTCTTACTAACATCTCGATGAAACCATAATGGTTGTTGTAGTTACTTCGGCAGAGTTGGGGCGTGAACATCCCTGGAGATATGCACATGGAGCTAATGGGATGCCTACTCGCCCGGATATTCCCCCTGTCGCCCCTGGGGTTTCCGCCCAGTCCCCCCGCGACGCTTTTTTACATAACGCGTCCGGCGAGGGAATTGCGTTCGGGGTGTTGCTTGGTTACTAGTTCTGACCGCAGCGCAAATAGACTTATGGGTATAGTGGCTTCATCAGTGCCAACCACTCCAGTTCTGAATAGCTTTAGATCGGACGTTCAGATCCCGTCTTAGTTGCAGACGAGCAATTCGTATGGGAAATACGATCAGGCCGCGACAGACTACTCTCAGGACCGCTCACCTGTTGCGTCATTCCGGCCTAGCCACAGAGTACAATGAGGGCGCAGTGTGAAGGGGATATGAGCTACCCTGTTTTCTCGTGAATATCGTGTGGGGTATCGAGCCGGAAGTCTCCGGTTCATATTGCCGCTTTGCCTAACTCGCCCCGCTAAGGGGTGGCAATCCAATCGGCTTCATGGCTGACGCGCTCGCTTGGTACGCCTTAAGAAAGATGGCTACTACCATCGCCACCGTGTTGACGTGAGGGATCTATTTTAAGTTGTGCCTCCATATACGGCGTCGCATATCAAATTAAGGAGCGAGCGTTCAGTTTAGGAAAGCTCCGGGTTGTTCTAGACGCCAAGGTCACCTTAATGAACAGACGCCTCCGAGACTGGGGTAGCCTAAGAGTTGGGCAAGGACTTGCCGCGAGAGCAAGGTGCCAACATTGTATGACAGCGTTCGCGAACGTAACCGTTAACGATAGACACGCGGATGGCGGGGTGTAGTCCGAAAGATAGTTATGATAATTTTTCTACTCGCACTCCGGAAAGCTCGTAGCGATTGCCAGGCATCATAGACGAACACCCGCCTCGTCGAAGCGCCACATCTAGCCGTCGAAAAGGAGCTAGGCCCGCCCGCCGTCACTACCGTGTACTGACTTTGCCCAGTCCGACTTGGCCTGGGGTCACCATAAATGGTGCTTCGCGTCAAGCAGAGACCATTCCATGGTTCCCATCTTGCACATGTAACGCATGTGACAAACGGCCACCTCGAAACGGCGAACCCCCGGATTCAAAGGCGTGGTAGGCATCACAGTGTCTTGTAGGCTATCGACGAAGTTCCGAATGATATACTGGTGGCAGATGGCGGGCTGATTCCTACAGCATGAGATTAGACGAGGAACAGTGTGGATGGGGTGATTACTGGATTAAGCGGAGTGCGTCGCTGCCTTTACCACTAGGCCCGATGAGGATCCCTCGGAAACGCTCTGTAAAAGGGTCCACGCAATACAAGAATAAAAACTGCGCGTTGGGATAGCATTTGGCTCAAACAATTTGAATTGGGCATCGGGCCAGAGTCCTCATAACTACCCGGTACTGCATGGGGGTGAGAACTACCTGCTGCTTAGAGAACCCTTGCACACCAGGCCTGCTACCACCGCACTGTTTCAGAACGGCCGATGGCGCTATATCAATGTTTTAACAAGTTAGTCAGAACCACACAGCTACTCGCCGCGTGCGTTACGGCAACGCCGCCGCTTGGACCCATCACTTGTCTACATCGTCATATGTCTCGCGAGCGGCACGAGTTTAGGTCGAGCACCACCAATAGGGTACATACTGACAAGGAGATTTAATCTAGTCCCCCTGTGACGCTGTACTACACAGCTCTACATCAGACACATAAAATGCTTCTGAGAGGGGGGAACACGAGCGTATCGCATTCATGTGTGGACAGGTTAAAGCTAAAACTGCATGATTTAAGGGGCAAGAGCAAGACGCCGAGGTAACCGCCCGAGCGGAGCCTGTAGCGTAGTCCATGTATGAATCATGTAGTTCGTTTGGGCATCAAATAGCGCGTATCCATTAGAAGAAACAGGCTACGGACAATTTATACCGCCCTCTACTGATGTCCTTACGCGCACTGCTCTTGGGCGTGAGTAGTGGGGCAAGTCGTCAGAGTTGCCTTAACATGAAACGGGACCTGAAGGAGTTGGCAATGTCATTAAGCCGTACCCGCCGCGCGACCCAGGTTATCGAGGGTGTGTGAGGGATCAAGCTGAAAGCAGAGTATAAAAGAGGATACTGCAGATAACGTCGGCACCTCATTCCACGCGGTATGCGTATGGGCTGCAACCGGGTAAGGCCAGGGAAGATGAGATACTGCTCGCTTCCGAGTCGTTGAAAAGGACCTTTCATATAACCCCCTCCCAAGGTGACGCCTATAAAGTGAACTAATCTCGAGGTTCTTGTTCTAACGTGGATCTCTGCAAATTGAGATGTTAAACCCGGGTTATAAACTAGCTTTTTGTAGTCGTGAATAGGAAGAGCAAAAAGCGGTGCTATGCCGCAGCGGGCCAGCTTAGGGCTCCCGCACGCACAAGAAAATGCTGGACTCCGCAGCGGAGCTTTTACAATAAAAACAACCAGCAGACGGACGATATGTGAGGTCCGGCGATCCAGGCTTGTGAGGGTTCCTGATGATAAATAAGTGCTGCAGGTAGATCGTCGAGGTACTTGGTCAAATATTTCAACGGGGTTTAGATTGAATAATTATTATCAGTGAAGCGGGCTGCCCATCGCAAATGCTGCGATTCTGCAGGGAATGTAGAGTTTTGCATTCCGATCCATTTTAACGGGGAAAGAGTAGGTCCCTCTCACATGGGCGCTGCCATACTTGCGGATCATATAAAGGAACGGCAGCGAGGTATTTGTCGCCACGCCTTCGGTATCAGGGGACATCCTGCACTCTACAAGGCGCGCTAGTTAGGACTACTCAGCGACATTGTCGGCGCCTAACGTACGACGTGCCCTTTAGTGAAACAGGTCTTTCGCCCGGTTATTTACCCATATGGGAGCAACTACCAACTTACTACACGTCGAACAGCTGAATACCTTCCATATGGGGTTCTCGGTGAGACGGTTCGGCCCAGTAACTGCCGGTTGCCCCTCCCTAGGATCTCCGATACAAATGACCGCACCTTGCCCAATGGTACCTTTCTGAATGTATGACACTCCCAAAGACAGGTGAATGATTCCCGCCCAACCCGCGGATAAAGGCTAAGCCTGAACAACTTGTTTTCGAAGCGGGGGCCCGCGGTGTAAGGGGTGGTCAAAATCGCAGTTTTTTGGCTCCCAAGAATCTTCCTCTCGCCCGCGGCAAGCAATTGCGTGGGCCTCCTATACGTCTTCTGCGCTGTGAAACATGGTTTTAACTGGTTGAACGGCCCAACGCTCGGCTTGTTGTGGTAACGAGCGAAGTTTCAACCTAGGGCGGCTCGAAAGCGGCAGAGCGACCAAATCCTATATTAACTAGTTAACATCACGCACGAGCATAGACCGGTGATGAGTGTTCCGTCAGCATCATCGTTGTACGCGGAACTTACCGCTCAATGATGGAATCGCGGGTCCAGAAACTGAGATCAGAGACGGGGCGCGATGAAACCCTCACGGGCTACTGCCAGCGCACCTATGGCACCAGATATAATAGCTGGAATAAGCAACTAGATTATAGTCCCGGCATCGCGCCCGACATCCTGCGGCGGCCTCACGGATTCCCGGTTCCGAAAGGCCCATGCAGCGGCCACCTCGGTGTTCGCTCATTTGATAGTCACAGAATCACTTTCCTTGCTGCTCCCCTTTCTCTCCCATTCACCTCTAATGACAAGCCTAGATAGATGATTTCCCAGGATCGTGACCCGAATCCTTTAAACATAACCGAGGCAGGGCTCTGACGACACTTACGTGGATTCTGGATCGGACGGGGTTAACGTTGGAACGGGCTAGGACCGTAAATGAGCTGGGCTTCAGCAAGATATATCGCGCGCACGTGCCCTAGTCCCCGGCCCCTACCGCCACATCCTCCTAAAGGTGGTTCCAGCAATCCCTAATCCTTAGAGCGTAGATCCGTTGGACTGTTGGCCATGAAATGGGGCCTAGACCGGCGAGGAACTAGAACGGCCGACCGACTTCAGTCGCGCAGATCGTCCTACATGGAAATAATCACCGCAAGGCCTAAAGAGACCCATTTAAGCCCGTTTTCTGCTGACCAAACAAGATAGGCATTTTAATATCAAACAAGCCATCAAGGTACAAATATTCGGGTAAACATCACGCCGCCGATTGCGTCTCGTGCAAGCGGACGGCTGGTTGCCTCACACCCGTTGCGATGTCTTTTTAAATAGCCTTCGGAGCTGGCGACGCGTGAGGTGTGCTATTCCTTATAGGGTTCCAAAACCATTAAGTCAGTTGAGAGGCGAGCGATTTGAAGAGATCTTAACTTTCCCGAAAGTCCACTGACCCGACACATGCTGCAGCGCAAACGCCGCTCAATGGACGCAAGGAATCTCCGCCTTGATGGAACGTGCTTTACCTTCAAGACGGCATCAAAAGTAGTGGATCCCTATATGCTCGAATAGCAGCCTCTCGGCCGACATCAGGGAAGAGGTATGGTATTCCGGGAGATTAGGGTGTCTGGTATGCGTGGCTCTTTAGGGACAAGACTCTAGCGGTCTAACACAGCCGGCGTGGACGAGTTTCGAACTAGTTGGGAACGTTCTAAGATCTAAAGTTAGATAATGTGTCGGGAGATATTTCTCGACTTCGCCGACTACCAACCAAAAAGCAGAACGAGTGCCCATGTAAGTAGTGCCCCCGAGAGGCCGAGGAAAGGCCCGATGTCACACAGTACGACCAACAGCGTAGCACTTCGCCGGCCAGATCGTGGGAACCAACCGTTGGATGCAATGTGGGCCTCGTAGGGTACCGCTTCACCGGCCTGACACGGGGTAAGTGAAGGATAGATCGTTCGCTGCCCGGGGTACCGCCCTGAGCGGATCAGTCTTTTGACGACAGCGGGTGACGTCCTTCGTTTTCGGGGCTCTACTTGGGGGCGGCCACAGCGCTTTGGAAACAGGAACGGCACGGACCCATGGACATGTGAAACGTCGACTCAAAGCCCAAGTGCTTTGCAGGCGCACCTTCTGCTAAGTAGCTACGGGACCTTCGATACTGTGGCCCGCCGCCTAAATACCGGGTGCTAAAATAGCTGAAGGCGCTTGCCGGATTTGATGAAACCCATGGCCTAAGTTACGCGGACCGTCACCCTCTGACCTCAAGGAAGCGATATCAAATCGAGGCGTGACTAGAGTCATTAACAATGCGTTTACTACACTTGTAAAATGATAAGAGGACACTGTCCGCGTCACAATCGGAATTGGGATCCTCGGTACGGTTTTCACGAATTCTGGGTAGAGGGGCCACGTAACGTCTCGTCGGAGTTCGGTTGAAACCGACGCGAATAGTACGAACCGACTGGACGAGGCGGCCTCAACTAGAATTTGGTGGGGTGTCGGCATAGATGCGTGATGATTTTCGTCCATGGCGGGCAGCGTCAAGGTGGGTTCTTTACACGGCTCCTTGCGCGGTTAACCTGGGTGGGACATTTAAAGCCGCTGAAACCCGGATATAGCACCTTTCCCAATGTGCTTCCCCATGTCGTTAATTCGCAGAACGTTTGACGCGAACTCGGTGTTTTACTCCCTCAAAGGCCTTCTGATAGTAGAACTGTAGATCTAGGATGGCTTGATAAATCGCTCAAGGGAGTTGGAGTGCTATTGGTGATGATCCTGCCTGAAACGAGATTGCCGACTCATCGACAAGAGGCCGCCAGGGTTCGCGCCGGGTAGTCGGGGTGGTCTCAAGAGGCTCACTCTGATTCTTAACCTGGGCGCTCGCACCGAACAGACGGCCGAACCAAACTACCGTTGATGGCGTTCATGGAACGACAGAACTACATGCACTTTAAACATGAAATCGTGTGGGGTTGGTTGCCCTGGTCCGGTTCTTTGAAGACGGGCATCGGACTTATTGGCAATATACGTCAAATCCTTAGGTTGTCTATCACTAAGTAAACCTCTATCATTAATCACAAGAGGCGCTCCCGTGAGTGTTAATATCGGGTCATTCAAAAGGGGACTTTTTTTTGAAGCCCCTCGATTCTCCCTGTGGTTCCTATTTGGGGACTCGCACATTAAATACGTGAATACAGTCACACCGGTAACGCGCCACTGCTGGCTTTTCGCTGATCAGAATATCCCATCGGAGTCTGGTGGTACAATAAGCGACGAGACACGTTATCTCATGTGGAGACATACCCACGAACCGTAGACCCGTTATGAACACCACCCAGATCTAACGGCTAACTCTGATTTACCCCATGATCGGCCAGTCTAGCGGCAACGTATGTAAGAGTTACCCACGTCCTGGTCAAGCACGGACGGACGTAACTTTCTGCAGCTGAAAATCGCTCCTCCCGTTAAAAGAGTGCCTCAACTCGCTTAAGGATGGACTATTTTCTCCAGTTCATATGGCCAATATTGGTGGGTGGACAAGCTCCGGATTTAACACGCCTGCCAGGCATGACGATACGAGGTTTCAGGTTGGTGAAGAACGGTTCCCGGCCCCTGCCGCGCGACGAATGAAGTACTCTTTCTATAACGCCGACGTCTAGGCGGGCACGATCGTCTGATTGCATCGTGGGAATGAATAAATACAAAAGACGAAGCTGAAAGCAACGTGACATGTGTGACGCCCTGCTGGGTACGCTGCCTCGTGTCGTTACGTGTGATACCACGCGACCTGTCGCTGTGTTCGCGCTAGATCCCACCCGCCATTGGGGAATGCAGAAAACGGCTACCCCACCGATGGCGCCGAGCGTAACAACCACTTAGTGCTGTACCGAGAGCTCCTAAGTATGCGTTCTAGAGTGTTTTGAGCATGAGCGTGTTTCTCTCTTAAAGATAAGCGGTGTTTATCACGGGGATTATGGAACCGTCATATTATAAACTGAAAAACGCTCCCAGATTCCTAGGATTTAGACGAGCTTATCAGGAGTAGGCCCGCTTTTCAGTACCGTAGTGTGTTTGCGAGATCATACCACAGAAATCGCTACACGCAGTAAAGACGGGAGCGTCCTCAACTCATGAGCGCTGTTAGGTATGGTCGCAAGCTATTCGGCGGCGATCGAATTGGAAGGACGTTCACATCACGGCTCATGGCGGGACGTACTTGCTCGAGCCTGATTGGATATATAGCCTTGTACGAGCCTCTTCTGATCCCAGTTCCTTCTTGTTCGCTCGGAATAGCAGAGTGAACCCCGTGGAGGGAGTAGACACCCCGATGACTAGGCCCGGAGTGGAAGTATGCAGGAGGAGCTGCTTTAAGTACTCGTAGGAGTAAGACCGCTAGCACACAAAAGTGTTAGCTAGAGCAATTCTTCCACATCATGAAAGAATGCATCATCCTAGTATGTGTACTGGGCGGAAGGCGTGAGACTAGGTCGTCTTCATTATTGTTCGACGTATTTGAGGCCGGAGTAGTGTACTTGTTCCCGCGCACGACTGATAGGCATCAGACAAATTAACGTGGTGCTAGTTGGCTATCTGTTGGTAATCTGGCGCGACCAAGCTGAAGGCCGACGTAGGAGAACGCACGATGAAAGCAGCAGGGGGGGGGATGTGGTGCAATACCGAAGCCACTGAGGTTCTCAGGTCATTAAGATAGTGAGGCTCTCAAAGTATCGTGCACCACGACAGAAGGAGGCTGAGATCGACTATAGGGGCACTACTAACACCCCGAGCACGCAATGAGGTTATGTGACATCCGCCAGGTGTCAGAAGACCGTACAGGAGGACAGTCGTGGCCGGATTGCGCTAGCCACAGGTTCAGGGGGGACAGCCTCCAGGGCGATGACGGATGGCTACAAGCGGGGGATGGTAACTAATCAGTACTGGATCGGCAAGACCACCCTGACTTGCGATTCTAAATCCGACCTCCTTGAGGATATTAACAATGCATCGCCTTACATACAAGTCAATAGGGCTTAATTTAACATTGCTGATGCACCCCACTTAGCGAAGGATCCGCCCTATAAGACCACTAACAGGCTAAGTTGTGATCCGCGTAAGAGCTAATAACGACGCCTACTATAGGACGGGCATAAATGGCTCAATAGGCAGTTTTAACAACAGTAATGGCGAGCGCGAGGCTACTCGGTTATCTACATGTTCTAATTGCGCCGACCCTTCCCAGGACTAAAGGATTGAAACTCGTTGTAGCTCCGTTGCGTGGTCCGGCGGCATGAGTGATGGTATGACGAGGCTTGACCGGCAGTTTCCAGACTATTCTATAGATACGAACGAAAGCCGTCGAGATGGAAAGGTTAACGTGGTGACCGGAGCGCAGACTTAAAGGAGTAAGCGGGCGTTCCGATTACCTGCAGTTCCCTTGATCGCCCACTCTACTGCCCCCCGCGTTCCCGGTGACCTGAAATATTAAAAGAGTACGTCTGCCATGTCTGATCTGATTGCCAGTGTGTGTGCATTATCGCACTCGGCGGAAACCTACTCATACCTAATATCAGGTAGCGCAGCACTGACGGCACCTTCCATATCCTACTACCTGCTGGCTTGGCTCTGACCCTTAACGGAGCACTGGGGAACTGGTAGTCCCGATCTTGGTGTATGTCAACGGGCGGATGTGACGTGAAAAACAGACCGCAGTCAAGCCCCCAATTGGGACATCTGGAGACTCGATCCGTGGTATCAAGTCTCAGCGTGAAAAGTTCGACCTGGCGGCCGCGCGGTGTCGGTGGCCGTCGGGAATAGTAACTATGCCGATGAAATTAGAGCTAGACGGAGCTGGGGCTGTCCCTTCCCCCTTACCGGGTTGATGTACGGGACTCGGTTCAAAGCTGGCTTTGGTGGGCCATGGCTCCCCACGAGAGCGTGGGAACTGCTGGTAAGGGTCAAGGCGTATGGATGTCCCAATAATGTAAGGTAATGGATCACCGCCCAAACATAGGCCGTTCGTTGGTATCCGCGGCATCTGTGGTGCTCCATGCCCACGACGGCCCTATAAAGGACTTATGATACAGGAGGTCCCAGCACGAGCAGCAAACCTTGAAACCGCTTTGTCGTCCTCCGATGCCCCAAGGTGGTGCAGAGCTACTCACGCGATCGATCCGATTCACATCCGCATAGGCCGGGTAAGGCGGCGATATGCAAGATTCATGCCTGATTGTGAAGAGGAATCAGGCTGTAGGTTGAGACGTGTTTCGGGAAAACGTATTTCAGGGCGATTACCCACATTGGGTAGCCGGAGGTGGCTAACTCCGCAGGGCTTCTGTTCAGCCCCATGTGGCTTATTTATTTGCGTCGCGTAAATCGATTAACGCTCGCGGGGTGTCGCTCGCGCATACGCTTTCTCCGTCCACGTGGCTGCAGATTTGCGATCTCGACCGATCATACACCGGTAAGCACCTGCACACCTATGGTCCGGAACACCTCAGCGAATACGCCACCTCGCTTGCCCTCTCGGGTTTGGTAAATAATGCGTGGCCTCCAGGACGTCCTCCTGTGTCAGTGGGGTGGGTGCTAAGCGACCAGGACATAAGGCTACCATTACATCCGCAGAGCCTCTGACGCGGCCAGGTTGCGAAGATCGATAAAGTACCCTGAAATGGAAAACGTACAGACATGGGTCGATTCGCGCAACGTGCCCAACATTGGCTGCCCCCATAAAGGCAGCGAAGCCTCCGGAACATTTTGCGGTTTGTGCCGGTACCACAGAACTCGTTAGAGCTTGAAGGACAGCAGCCGGGCACAAAAAACGATCTGATCCCCGCGGCCTCGCCAAAACTCTAGAGAGAGCTGTATTCGAGACGTTGACGAGTCGCGTGGTTGGGAAAACGCCGGGTAACGTCGCGACGACGCGTCTCCCACCAATAGTGTACGACCCAAAGCCTGAGGCCATCCCACAGTCAGAGTGAACTTTGGTTCTGAGACCGGCCAGGATCGCCCATCAAGGGCGGGTCAAACATGGCATCCACACGTGCGTCGAACTGCTGGAACAGCTGAGATGTGGCCTTGCGCGCCACATTCAAGGAATAGCATCAGTTACCCCCGCCGGCCACTGAACAGGGGTTGGAATGACCCCGACTCGAGACAGCAGCCGGGACGGCATCAGTGGGTCATCATTTGGGTCAAAGTGAACATATGTCGGCTGTTGGGTCCCAAAGCGGCTACCGTGGCATCGAGGTTTGTTGCCCACCCAGGTATCTCGGTAGTGATTCGTAGGGGGCCGCAAAGGTTAAGGAGAATACTGCCACCGGGATTGGAGCGTTAACCTTAATTTTTTGGAATCGTTTTCCTCGGCTATGCTACGGTTGACATACCATTTTCGGAGTAGGTTGCACACGCGGCAGTCGAGGTGGAGCGTCAAACTAGGCAGCGTTTTTGACCCGGCAGCAGGGGAATGATTTATCGACATAATAAATAGCGTTTCTCCACCACGTGAAGGGCGTGGGCGCGTGACGACGATTCCACGAAAAGCACGGCGCCAATCGATAAAGACCTTAATCAGAAGTGCCGTCCGCCGTGGTATTTAGGTTCAGGGGTCAGTGAGGTTTCGTCAACTATAGTCGTTCTGTCAACCCACGCGCCACCGTGGAGGGGATTTCTTCATCTTAGGGGGAAACGCTTACATGCAAGGTTAGTCGGCGGCATGGGATGTACTAAACGAAGACGAGAGAAGCGCCAAACAGGCTTATCTCCTTAGTCTCATTATACGAGATTAGGGATAATCAGGGCACGTAAGTCAGTATGGCAGTGTTCGCACTGGACTTGGAGGAGAAAAGGGTTGAAGCCAATGAGGGTGCTGCCGATTCCGTTCCGAGGGTGTCCAAACTTTCTAGCATATCGGCAGTTACGGCGGTAAAACGTTCACGGTCTGGAACTCGGGTCGTCCCCCTCCAACAACGAGAAGGCCAGTCCACGAGAAAGTGGGGGGCGAATTCGTGATTGCAAGGACCCACAACTTATTCTCATGAGGTTGGAGGGGTCAACCCTTGCCAGCAGAGGCCGTCTACAACACACAGCCAAATTGACTGTAAAGCAATCGCAACGGTTCAACGAGATACACAGAGATTGTAGCTGTGCTGTGAAGGAATTAGACCTTCGTAGGATATTAGCGGGTCTGGTATCTTCTGTGACATGATTGCTTCTCGCATGGCCGATTCTCTACTGGGCGCGTGGACAGGTCCCAGCAGACCACGTGCAGTTACCGCACTCACCACAAGTACAAGATCACATTTGAGCGCAGCATGATAGCGGATGGGGCACAGCCAAACCCGCTCCATGACACGGTCTGTGCCTTGCAGTAGGTGACTCCACTCTACGTTGTCCCTTCGGCCTCCCGTCGTAGTACGGTGACGAGGGTCGCGGGCACTTTGACACGGTGGGCTCGCAGCAGTGCAGTGCGTTAGGCTTAAAGTCTTCAATTTAACATCTCAGTCGATCAATTACGGGCTCGCTTCGATGTCACCTACACTGTAGCAGCGAAAAGGCGGTGTTGAAGGCGCAACAGCGTCGGATGACAAGTTCCTGCGCAGTGGGAGCCGAGCATTGTGTGTACAAATTTATCACGCCAGCCTGCGCACGGATTTACTGAGTGGCCCGAGTTCCGGGGCTCGTCAGACTACACAACCATCCCTGTTAGACATGCGAAATCGTGTCGGCCTGGCTGACTTCGAAATCACCTCGGTGGCTAACTCAATACCTCCCCCCGACCCCCTCGCCGAATCGCCGGTAAGATCCGTGTGTAAAGGGCCAACTTATAAATACCCACGTTCGGCTCTTCTAAAGCACACAGGCGACTGCGAAGTTTTACAGGCCGATGGTACGCCCCGCCATAGAGCTCAGCGTTTTTATCACGCGAACCTCACTTTAATTTATTAGGCTGGTGACATCAGAAGCAAGGCGGCATGATGCCTCCATATTGCGTAGCTTTGTAGTTGGTAACACCCCGCTGCACTATACCATTGCTTGTCCGAGTCCTAAACTAATATTCAAGATCTCGTAATGGTGGCTGCCCCGGACCGCCTGCCCCCAGGAACAACATCGATTTTACCGATCATCACTCGCTGGGTTACTGGATAAAACAGTGGGACGTGGTTAATTCATCGCGCACCCAATTAAATGCGGGTAGGTTGATCGATCAATGTTCATAAGCCGGAACACACAGGAATTTAGCACCAAGTAGTCTCGATCGATTTGGTGGTACAGGCCTGCTTAAGTACATAAATGACGAGGCCACAGTGGCGCACGGAAGGGGGTGCCGAAGTTGTGCTATTCTATCCGTCCTACCTCAATTACGCTGATACGAGTCAGCCTTGACGGTAATGTCTGCGTTACGACGATGCTTTGATACCTCGGGCCCTTGGCTTGTCTTGCGGCCTCCGGACAAACCTGAAACTGGTATCGCACGTCCCTCGGTAGGAGCCGAATGGCTGGCGTGATTCTGTTCGTGCATTTTTGTCGCATGCCTGAGGGGCTATCTTATCAACTGGTCCGCGTTCTCCGGCTACCAGCCGAATTTCTCCTCCCCGGAATTGCACTAGGAGGTGCTGCTGATGCCAAGACTCTCGTGATTTTTACTGTAGCAGAAGTGAGAATGAAGCTCAAACATGGGGACACTCAGGGCCGGTGCTCATGCCGCCGTACCACCCGCGTGCACTTCACCCGAAAGGGACGCCCGTTTGAGAAACCCATGGCCACAGAGACTGTTATCATGCTAAAATCTGATTAACCGCCCTAAACAGCGCCCGGGAGTGTGTATCTGGCCTTAGTTAAGGCCCCGGCGGGTTGTGACGGGTTACGTACCTCGTTTGGCTAGGGGTTCGGTATAGCGGTCCCTCCTGGGGCTCCAATGGTCGTTACCTTGGGATTCTTTCAGAGTGAGACGAAGTCCATCACGCAGTCCAGCTGGAACGGCTCTAATGGCCCGAGGCAACTCGCAGGTCATCTCGTAGATAGCTCCCCTGGCGCCTTCTAGTGAGATGTTGCCTCGACTGGGTGTTCGGCAACCAATTTTCCTTGATCATTTCTCGTTTCAGAATAGCTTCTGGACAATCCCATACTGGGATTATCGGTGTTGGTCCCCTCCTTTGGCTTCCGCGCCGTGATAGGTGCTAATCTTCGCCGTGAAACCCTCAAGTACCTCTACGGTGGCGGAGACGCACGGTGAGGGTACCCCCACGGCGAGGTTTGACCCTGGCCCTCCTCCACTAGTGCCACTTTATGTTGCTATTGCACATGATGAGCCCCGAACACCCAAGGTTAGCATCGGCGGATAACGCGGGACAATCACTGCGCGGCGACACCCTCTCAAATCCTTCTCAGTATCAAAATGCTAGTTCAAGTAAGAGACGAAGCTTAATCATCCTACTACTTGCGGGGCCGGTGGTCCCTTATCGGACGCCAGCGAACCACTCATTTTCTCCGAATGTACGGAGCGGCAGACTGAACAGGTGGCTTGTCCGTCGCAACCCGTGGATCGCAATCACTGTAACCCCTCATCCTCGTTCGCGAGACGGTCTGTACGGCCAATATTACTTGGCCCCTACTGACAGAGGGCGTCGGTCGTTGCTCATTGGCCAGCGCAACGCACCAGCACGAGATGCGATATCCCCCCGTATTTGAGCATTTATTTGCTTACTGATCTGCAAGAGTCTGCCGAGAATGGGGGTGCGGATCAAATGTCTCTAGTTAATATACTTGGAAGCGGGATAGTTCGTAGCTGGCCCCCGAGGGGCCACAAGCCTTCCCGCCGACATCCAACCCATTCGGCCACTCTGCCGGTGAGACTAAGGCGCACATGGGGTTTTATCGTCGTACTTCCGAGCTTTATTTCGAAATGGCCGTGAGGGTCAACAGAATCCTTGTCTTTCTCTCTTCCTCGGTAATACCGGTGAGCTCGCATCCAGCCCGCGTGGCTCCGATGGAAATCGAATGGTATAGTTCGGATGCCATCTCCACGCCCGCGCATCTATCGGGAGGCTGCCCGATCACCACGTACTGCCAAATTCCGAGTAGTCTCTGGTGGGTTTGTCTCACCTTGAGTTTTAGCTATAATCTCGCATTACCGGCCTACCGCGTCTGCAGCCGGGGGCTGGGCGCTACCCTGTGTCCGATTAATCAAGAGCTCACGTAATCGAGTGCGCGGGGCCGGTGGATCGGTAGGCCGTGATACAGACTGGACGGCGTCTACCCCTACTACTGTTCCAAGACGCATAGCGTAACTGCGATGAGGAACAGAGGTCACTACACGGCTATTCAAACGTGTTTCTCTACTACGACTAAGTCCTAGTTAAGTGAACGGGGCGGCATTAAATGTGGTATATCGACGATCCAAGGTATGCGTTGAGTTTGGGAGATCTGGCGTATAGGGAGACCACGTTTGGAGTGAAGGTTGCTACCTTCACGAATGAACCTTTTAGAGCTGGGCGGCAGCTTGAGGGGACGCGCAAATGGTACATAGACGTTCCCAGAGGTAACAAAGTGCCTACGCACCCGCGCAACCATGGTGCTCACCAAGTATCACAGTGCTGAGTTGCCAGTCGTGATCCTAATCTTTTTCCACAACTGGTCCGCTAATGTAGCACTCTATGTTTGCTAAGGGTTGGCAATATAGCCCTACTTTCTTTTACTGAGGTTTGATGTCAGTCAAGCGTGGCTGGGGGAGAGCCTTGCTTCTCCGTGGCAGGCGAATTGAGCCACCTTGCGATAGGGCCAGCTTAATGGGCGACGTACGGGCGAGGACTCCCGTACCGCCAAACGCACACGTCTGACCTAGTCTTTCTTGCGTGCGATCTCTCGTTCTTAGCATAACATACAATCCATAGCTGTTTAATTTAACTCTCAGTCCACCCTTTTAGGCCTTCGGTCTATTCTACTTTTACATACCGTTCTGCACCGTACGATGCTATGTGTAGCTTCTTGCTCGTCGTAGGTGATAAAAGTTCACACTGAGACGGCAAGTGACCGTGGCTGTTCTACCGATGTCCGAACGCAGCTCTCGGTGGATTATACATGTTTTTCTTAACGACAGGACTACCCGTAGAGTCGCCCAAAACCGGCCGGGGTATAAATTTGTTCGTTAGTACTCATTTAGTTGTAGTGCTGTGACAGATGGGGGCCGCTCTGACCTGGCTAAATTGTTCCTGTGGTCATGGCGTAGAGATGGGTAGGGTAGTTGCAGCTATTGCGCATTTGCTGCCCATGTCGTAAAGCAGTCAGCCTCTCGGGAGTGGCCCCTCTTAGCCGTGCCGGACCTTATCGTTTCCCGTCGTCCCAGTTCGTTGTCACAGTCCCGCCGCCGGTTAGACTAAATCTATGTCACCGATACAACGAAGGATGAAAAGTACCAGAGCGACGTGCGGTACCGACATCCTTGACATTAGCTGGCCCCAGAGATCACGCATACCCTGGCGCGCCTTCAAGCTGATCGTGGCCGTGGGACGCCGGCCTAACTCATGTAGTGTGGAGCTCGGGATTTTTATGGTTTTCCGAGTCAGGCAGTCGATTTCATCCGGTCGAGCGGTATAAAAGCCGATCCTTTATTATGATTTATCTACTTACAGTTAACGACGCTAGAGTAGCACACTGTCTTTTCTGCATGTCGGGCGCGCAGTTCACCTTGTGCTAACAAGTGATTTATAGACGTCACCGACTAAGATACTATACGTCGGGTGCGCACCGTTTCCCGATGGGGGGCATTGAAAGCCAATTCACGTGCGACCGTTTGGTGACAACGTCCATATGCCCAAAAATTGTTCTTCCTTTACTGGTTCACGGAGTGATGGACGAGTTATGTGGAAATCGAGTAATAATCTGGCTGTCGGATCAACTTATGTCTTTACGACCTGACTAAAGCCATACATCCCGTAGAATGCCCAGATAGGCCAGGGCGGGATGAAAGATCAGTGGACCAACCCCCCACAATATCTCTACGACGTTGCACGAGGACGGGACGCTGGTGTCATCTTTTGTGGCCCGTGGGCCCACGGCTGACTAAATCGAGCCGCCTTCCGCAGGCCGTCAACGGCGTGGCGGCCGTGTAGAAGGTGTCCCATCTCAGACCTGCCCCGATTCCTAGATTCCCCTACGCATACTCAAGCACGCACCAATTGGGGGGTTGGAGTAGTATAGGGGTTTCGAATCCCGGTGGACGTATGTGGTAATGAGGCCCATGTTCCGGGGGGGGCCGCGCTGGATACAGACGCCCTAAAGGGGCGGTGGAGAAAACACGGGCGGGACCAATGGCTAAACATAAGCCGGGCACTGACCCCTCCGGTGCCATGGCTCACAGCTCCCAGTTACAATACTATTTTATTCGTTAAAGCGCCGCCAATCGTTGAGTAGCGATTCGCGAATTTACAACTTCGTCTATCCTGGTGGACATGTCCTGTATTCTTAGGTCCGCTTGGTTAGCCCTCTCCGTCCGGCACGAGGGGCTGCGCTATCGACCGTCTAGCGTGATTCCACCAAAGGCCTCCAGAATGACAAATACCTCGTCTGCAAGGATCCCCGTTTAGCAAATACAGGCTCGTGCTTGGAACGGCCCCATTTATTAACACTAATTTAACGGATACTCGCAACGCGCTCCTTCCACATTGTGACCAACATCTAACAAGCTAGTCCCTCTTGATACCACTCTAGTTATCTGTCCGCCCACCTTGTTGCCAACACCTTAAACAACTGGACTCTTCTGAGGGAGCTGCTGGAGGAGTTCCTAATTAGGGTTTGTACTCACAGCGACTGGTGATGACCGGTATACCCTTAAGATAAAGGATTTTCGTTTCGCAATGAGAACAGGAGAATTGCCCTAAGCGGGGCAGCCGCACGTGGACTTTTGTTTTGATGCAACATCTAGGTCGTAGCGGTCTAGCAAAGAATTATTGGGTGGTTGTCATTTAGCTGCGGCTAAAAGTGGAGGTCGAGGTGACCATTTTTGGAACTTCCTCCGACGGCTCGCTCCACTCCGCGGGAAACTTCTATCGTCACAATAGATTCCACTACATAGGATAGCAATAGCAATTGATCTAACGGAGATTTTTATTTCCTACGTCTCGCTCAGCCTTCACCTTGACGAGCGGAGAGGTCGGTGGTGTTTTGGGTTATGCCTGAGGTGGTACGATCTTTCCACATATGTTCGCAAGCGAGACTGCCACGCTCGTCAGATCCGGGGCGCCTCTGGAGGAACTATTCAGGACCGGTCCTCACTCCGCTGTCACCTGTTACCCGTGGTCTGAATACTACCAGCAAGTAGCCGTGTGTTAAGGTCTCGTGAATTCGGCAAGCACCTCGCCGCAGGTAATCTTCACGGACAGCTAACGTCAGACGGACGGCAATACGGCGCCGTAAGGCTCTACTTACCAGGGCCCCCGCACACAGGTATGCGTTCCTGCTGAGTCTTGATACTCCTGCATGCTTCATTGACGGAAGACAATGATGAGTCCAACCGCAGTCCGAGTGTGCTCGCCGAATGTTTTTTTCTGTCAATTGTCCGCACTGGGTACCTCGGCGCTCATCATTGTCGCGAGATGAAGTCCAGTGCGGTGCAGCAGACATCGATTAAGTAACTAGGGGTTTGAAAGGCACGCGGGGAACGTAGTTAATCCCGGCTTAGATTTTGCTCTGTACGTGTCTAGCTTCGCTGAGCCTGGGGGGGTTAGGACACTGGTAGCATACCCGCTAACCGACTGTTTCGGCGCTGTGGTAGCCGGTGCCGATAGCGCGTGGTGGTCTTTCTGGGGGCCTGCGTACTCGCCTTCATTTCTCCTGCAGATGGTTGCCGATTCTCACCCATATCTCGCCGCAACGTTTGTGCGCCCCCCGTTTCGTGTAGCTACCCGGCTTCTGAGTAGCTTTGGTGACGACACCGTCCACATTTCGTGCGACGATTGCGCGGGTGTGCCACTGAAGTCTCTCGGCATGTGGGGTCCCCTCACGGTCGGTTGTAGAGTGAAGTAAGCTACAAGTTGCTCGTCGAAACACTAGGTTTACCATTTAAAAAGTCAACTAAATAGTTTGGATAAGCGGAGTGAATGCGCCTGGGTTTTTTCTCACTCGTGCGAGTTGGACACACTTGGCGTGTCTTTCTACGGGGCGATAGACCACCTAGTCCCCCAAGCTCCTGGCCATGACACATTTACCGGTTGCAGCGAAGACCTTATTCTAGATCGACGGTGTCAACAATTAACATATTGCTGGGCTAGCTACACGACGTTAGTACTGAATATCCACTCGATACGTTTGATGCTCCCTTCGTAGTGATGGGTAATTTTAATTCACTCATTCGGTATAAGGGTCCACAACTCATTGAGCAAGGGAATTGCGTGCTGCCGATGCGATGTATACGTCGTGCCAAAGTGATCGTTACAAGCCCTATATAATCCGCAGATGGGAGGCGTGAGTTTGTATATTCATGTTACGTGCTTCCCAGCTGGCAAGAGCGGGAGCTTGTATTCCGAAACCAATACTTCGTGAGCGATCGAGTGCTGGTTAAATGTACGGTCAACAAGAAGTCGAGCAAAACCTCGTTCAACCAACTACACGCATTTCCCGACGTCCATGCCTTTAGGGACGCTGCGACTCGAGCCAGACTTGCTCTTCCCTTTTACTAACCGGACGACCAAACACAGACGATGTAGTGTCGTTAAGGCCGCCACACTGGTTCACCGTTTTTCTTCCACCCTGGTCGCGGCTTACGTATTGAGTGTGACTCCCGGCGATTATGAGCTTGAATCTGTGCGGTCCTCCTCTACCAGTGTGTCATATGCGCAAAACCTTGGGGGCGGTAGATTTTCTCCCCCAAGTATACTTACGGGCAAGCTAGTCAAGGTAAAGAAGTGGTGTGGTACTCGACGGAGTCAAAGATGGGCGTCGACCAACCGCGAGTTAAGTGAAATGGGTCCTTGACGTCCTAGCAGAAGCGATAACTCGTTTTTCTAATGTGGCCAACTTCCGAGTGGTCGTTTATCCTGTATCCATGACTCATAAATCACTAGGACCACATAGAACGCATTTTTCTTGCTGTCCTGCCTGGGGGCTTTAACTGTCTCATTGGAGCGATCTCAACCGTCCCGCTTGCCCCACGCACAGGCGTGTGAAAACGCTGTTAAAAGTTATTTCGTTCGACTCCCTAGATGGTAAGGTGTCCTTACAACACGTCGACTTCCTTAAACCTCCTACGTGTTCTAATTTGGGATCATCCTATCGACCTAGGTGTAGTAGCTGAATCACGAGGCATGTAGATGGCACGACTTCTCGATTTCCCTACTATGTGCTTTTTCAACAAACATAGTCTTCCCATTACCACCTGATTCGGATTCGTTTCATACACCCGCGTAGCCCTTGGCTCTTACTTGCGAGACTCGCCCCTCGTCAACTATTACTTCGTGAAATACTACAAAACTTCCTTGCGGTGGCCAACTCACCTGGCCTGTTAAGACCTTACTGGCTGCCTCGCATCCAAACCCCTCAGTGGGTTTACTCCGACAATTGATTCCGGAGACCAGTACAAGGATACAGGTGTTGGCTATTTGGGCCAAAGGAAGACCTAACCTAGCGCCTAAGCGACGTCTTACACCAAAAGTTGTTGCTGCCGATCTAGCAGGTACGCCCAGCGCATACGGTATCGGGGAAATGCATGGGGATCGGGGCGGCTAACTGATTGGAATCTAGAGCGTCCTACTGAATGTGCATCCTTAAGATAGCCTAACGCGACTCAAAAGCTTCGACCTCAGGTTCTTTGATCTTCATTGCAGACTATTATCCCCCACATAAGTACTAAGGAGTTCGATTACACAGTGACAGTATATCATGACGCTATGGCTACAGGGATTAGCACGGACTGACCGAAATACTGAAGTACTCAGGGAGTGAGTCTGTCGTAGCTGTACTACAGCCCTTCTATTAGTGAGCTGAAGTCGGCGGACCCATACACTAGCAGGCTAAAGTAGAATCTCTTGATATTCGCTCCGGACGGACTAACTAGAGGTCTTATTAAAGAACGCGTGTTAAAATCCCTTTTTTAATGTGGTGTGTACACGGGATATAAGGAACCTATGATAGCTATGATCAGCAGACCGAACACAACTGGTCATTATGTGACAGCCCGTCGCGTAAAAAAGGTACTGTGCTAACGGAACGTGGGGACTGCCAAATCCTAGTTGCGCTCCTATTGGGCTCGCAACGCTGGTGTATTCAAGCGCGGATCGGCTCGCAGGTCCGGGTGCTCTTTCTCACCGTCACTCAAACATACGAATATTTGTATTGTATACAGGACGTTTTACGTTATTTCTGCCGCGTTAGACGGTTGCTGGGCCCACGGGACACGGCCGGCGTTCGCTATATACTTTAAAGGCGTACTGTAGTAATTGAAGAGAGACTTCACATAAGGCGCAGAATCTTCACCGGCGCTGCACTCGCTGGACCACCGCATATTGGTCATTAGGTTGCATGCGCCGCTTGAACGGGGTTCAAGTTGGTCGATCTCGCGCAGCGCGGATTGATATCTTTATACTTCACGATTGGTCGAGCACAGCTGCAAGTGTATCAGACTAAATAAAGTATTTCTGTCTAGGAACTTCCTCCTATCGCTCACGCCTATCGTGAGGACGCTATTACTGGTGTAAGAGCCCCGTAAGTGCGGTCAAAAACGATTAAGAATCAAGTACTTCTGAAAAAGACACATCGATCGGTATATGATGGGTCCGAGAGCGCTATTATTAGGAACGTCTAACCGCATATCCCATACACGCAAGGCGGGGATGAGCGACATCACGTTCGAAGCTTGTCTCTGTTGGCGAGGGAGTTGTCTCCAGATGCAATGGTTTGCCCGCTAGCGAGTCGCCGGACCCTCGCGATCCGTATCCCCCCCAGTTCCCGTCCCGCGCGACGTTTCCAGCCTGTGCGCGCAACGCAAGTTTGCTAAGCTGCGGCGTTGAATGCGCTGGTAACTAGGTTAATACGGGGCTCCGTCCATATGGTTCTCGTTTACGCTGTCGCGGCGTGCGGCAGTGTTCAAAAACTCCCAAATTAGCGCTTTGCCCTACCTTCAGCGCTCACCGCACGTAGCCTAACACGTTGTGGTAACACGCTGTAGAATAGTCGCGGATGTAATAGACTGCTGGTGTATTTGA
		</sequence>
		<sequence>
			<taxon idref="GEV1912_2015"/>
			ACGT GCGGGTAGCAGGCGCGTTGGCCAATACAAGCTCGGTGCGCTACCGTGCCCTCCGATCACTGTCTCGCGGGTCCTCGCTCACCCATTTACGCTACCTCCTAAGGCTTTCGCCGGAGAAGCGGCTATGGAAGTTAACGTCTCGCTACTGTACTACCGAGAAGGAGTTGGTTCCGGGTTACAAATAGATAACGAAGCAGGCTATGGTTAGCGAACCTCCGGCTGCGCACTCCGGCTCTCGGTTCTGGCATTCGGCCCCCCCGAACAATAGACGATACGGAAAAGGTAGATATCGCAGGGCATAGCGCAGTGCACTGCTACTATAGCGTAAGGCTCGCGGGTCATATTAACACTGTACCGATCAAGCTTTCATCACTCAGGTAACCACATGTGAGACGTGTATGTGGAGTCGAGCACTTTGAACTTCTCAAATTAGGCGCCATCGTAGCGGCTTGTGAACGTCTGACCAGCCGCTCCTATGAATCGTGTCGGTATCCGTGAGATGGTAAGACCCCCAGAGATGCCATGCACCCGAAGACTCAACCCGATACCGAGCCGGCGGGGCACCGCGTGCGACACTCAATATGCCTCCTGGCGCGGCCGAGCTCCACCCGTCTTGGCCCCCTAGTCAGATGCTTGGGTCACGTCGCCCTACTGTGTGCATTATGCTTTCGATGGGCTTTGGGAACCTGCGCTAACCCTGGCCGCCCTAAATATCGGCCGTGCTTTCACTAGGGTACCCGCACCTTCCCGTAGCCCGGCATTGCGAAGCCAAACCGCGGAAGCAGGTCACCGTGGACTCTGACTGCAAATCCCAGGAGTTTTAACAGCGCCAGAGGTCCGTCACCGCTTCAATAAAGTTTTACAAAGCATATTGCTGAGTAACGCGTGACGCAACACAAATTATAATGAACTACATTGGCGAATGGGGTGCTTGGGTTGCATCATACGTGTTACATCCCTTATCTTGGCGGACTCTTACTAACATCTCGATGAAACCATAATGGTTGTTGTAGTTACTTCGGCAGAGTTGGGGCGTGAACATCCCTGGAGATATGCACATGGAGCTAATGGGATGCCTACTCGCCCGGATATTCCCCCTGTCGCCCCTGGGGTTTCCGCCCAGTCCCCCCGCGACGCTTTTTTACATAACGCGTCCGGCGAGGGAATTGCGTTCGGGGTGTTGCTTGGTTACTAGTTCTGACCGCAGCGCAAATAGACTTATGGGTATAGTGGCTTCATCAGTGCCAACCACTCCAGTTCTGAATAGCTTTAGATCGGACGTTCAGATCCCGTCTTAGTTGCAGACGAGCAATTCGTATGGGAAATACGATCAGGCCGCGACAGACTACTCTCAGGACCGCTCACCTGTTGCGTCATTCCGGCCTAGCCACAGAGTACAATGAGGGCGCAGTGTGAAGGGGATATGAGCTACCCTGTTTTCTCGTGAATATCGTGTGGGGTATCGAGCCGGAAGTCTCCGGTTCATATTGCCGCTTTGCCTAACTCGCCCCGCTAAGGGGTGGCAATCCAATCGGCTTCATGGCTGACGCGCTCGCTTGGTACGCCTTAAGAAAGATGGCTACTACCATCGCCACCGTGTTGACGTGAGGGATCTATTTTAAGTTGTGCCTCCATATACGGCGTCGCATATCAAATTAAGGAGCGAGCGTTCAGTTTAGGAAAGCTCCGGGTTGTTCTAGACGCCAAGGTCACCTTAATGAACAGACGCCTCCGAGACTGGGGTAGCCTAAGAGTTGGGCAAGGACTTGCCGCGAGAGCAAGGTGCCAACATTGTATGACAGCGTTCGCGAACGTAACCGTTAACGATAGACACGCGGATGGCGGGGTGTAGTCCGAAAGATAGTTATGATAATTTTTCTACTCGCACTCCGGAAAGCTCGTAGCGATTGCCAGGCATCATAGACGAACACCCGCCTCGTCGAAGCGCCACATCTAGCCGTCGAAAAGGAGCTAGGCCCGCCCGCCGTCACTACCGTGTACTGACTTTGCCCAGTCCGACTTGGCCTGGGGTCACCATAAATGGTGCTTCGCGTCAAGCAGAGACCATTCCATGGTTCCCATCTTGCACATGTAACGCATGTGACAAACGGCCACCTCGAAACGGCGAACCCCCGGATTCAAAGGCGTGGTAGGCATCACAGTGTCTTGTAGGCTATCGACGAAGTTCCGAATGATATACTGGTGGCAGATGGCGGGCTGATTCCTACAGCATGAGATTAGACGAGGAAGAGTGTGGATGGGGTGATTACTGGATTAAGCGGAGTGCGTCGCTGCCTTTACCACTAGGCCCGATGAGGATCCCTCGGAAACGCTCTGTAAAAGGGTCCACGCAATACAAGAATAAAAACTGCGCGTTGGGATAGCATTTGGCTCAAACAATTTGAATTGGGCATCGGGCCAGAGTCCTCATAACTACCCGGTACTGCATGGGGGTGAGAACTACCTGCTGCTTAGAGAACCCTTGCACACCAGGCCTGCTACCACCGCACTGTTTCAGAACGGCCGATGGCGCTATATCAATGTTTTAACAAGTTAGTCAGAACCACACAGCTACTCGCCGCGTGCGTTACGGCAACGCCGCCGCTTGGACCCATCACTTGTCTACATCGTCATATGTCTCGCGAGCGGCACGAGTTTAGGTCGAGCACCAGCAATAGGGTACATACTGACAAGGAGATTTAATCTAGTCCCCCTGTGACGCTGTACTACACAGCTCTACATCAGACACATAAAATGCTTCTGAGAGGGGGGAACACGAGCGTATCGCATTCATGTGTGGACAGGTTAAAGCTAAAACTGCATGATTTAAGGGGCAAGAGCAAGACGCCGAGGTAACCGCCCGAGCGGAGCCTGTAGCGTAGTCCATGTATGAATCATGTAGTTCGTTTGGGCATCAAATAGCGCGTATCCATTAGAAGAAACAGGCTACGGACAATTTATACCGCCCTCTACTGATGTCCTTACGCGCACTGCTCTTGGGCGTGAGTAGTGGGGCAAGTCGTCAGAGTTGCCTTAACATGAAACGGGACCTGAAGGAGTTGGCAATGTCATTAAGCCGTACCCGCCGCGCGACCCAGGTTATCGAGGGTGTGTGAGGGATCAAGCTGAAAGCAGAGTATAAAAGAGGATACTGCAGATAACGTCGGCACCTCATTCCACGCGGTATGCGTATGGGCTGCAACCGGGTAAGGCCAGGGAAGATGAGATACTGCTCGCTTCCGAGTCGTTGAAAAGGACCTTTCATATAACCCCCTCCCAAGGTGACGCCTATAAAGTGAACTAATCTCGAGGTTCTTGTTCTAACGTGGATCTCTGCAAATTGAGATGTTAAACCCGGGTTATAAACTAGCTTTTTGTAGTCGTGAATAGGAAGAGCAAAAAGCGGTGCTATGCCGCAGCGGGCCAGCTTAGGGCTCCCGCACGCACAAGAAAATGCTGGACTCCGCAGCGGAGCTTTTACAATAAAAACAACCAGCAGACGGACGATATGTGAGGTCCGGCGATCCAGGCTTGTGAGGGTTCCTGATGATAAATAAGTGCTGCAGGTAGATCGTCGAGGTACTTGGTCAAATATTTCAACGGGGTTTAGATTGAATAATTATTATCAGTGAAGCGGGCTGCCCATCGCAAATGCTGCGATTCTGCAGGGAATGTAGAGTTTTGCATTCCGATCCATTTTAACGGGGAAAGAGTAGGTCCCTCTCACATGGGCGCTGCCATACTTGCGGATCATATAAAGGAACGGCAGCGAGGTATTTGTCGCCACGCCTTCGGTATCAGGGGACATCCTGCACTCTACAAGGCGCGCTAGTTAGGACTACTCAGCGACATTGTCGGCGCCTAACGTACGACGTGCCCTTTAGTGAAACAGGTCTTTCGCCCGGTTATTTACCCATATGGGAGCAACTACCAACTTACTACACGTCGAACAGCTGAATACCTTCCATATGGGGTTCTCGGTGAGACGGTTCGGCCCAGTAACTGCCGGTTGCCCCTCCCTAGGATCTCCGATACAAATGACCGCACCTTGCCCAATGGTACCTTTCTGAATGTATGACACTCCCAAAGACAGGTGAATGATTCCCGCCCAACCCGCGGATAAAGGCTAAGCCTGAACAACTTGTTTTCGAAGCGGGGGCCCGCGGTGTAAGGGGTGGTCAAAATCGCAGTTTTTTGGCTCCCAAGAATCTTCCTCTCGCCCGCGGCAAGCAATTGCGTGGGCCTCCTATACGTCTTCTGCGCTGTGAAACATGGTTTTAACTGGTTGAACGGCCCAACGCTCGGCTTGTTGTGGTAACGAGCGAAGTTTCAACCTAGGGCGGCTCGAAAGCGGCAGAGCGACAAAATCCTATATTAACTAGTTAACATCACGCACGAGCATAGACCGGTGATGAGTGTTCCGTCAGCATCATCGTTGTACGCGGAACTTACCGCTCAATGATGGAATCGCGGGTCCAGAAACTGAGATCAGAGACGGGGCGCGATGAAACCCTCACGGGCTACTGCCAGCGCACCTATGGCACCAGATATAATAGCTGGAATAAGCAACTAGATTATAGTCCCGGCATCGCGCCCGACATCCTGCGGCGGCCTCACGGATTCCCGGTTCCGAAAGGCCCATGCAGCGGCCACCTCGGTGTTCGCTCATTTGATAGTCACAGAATCACTTTCCTTGCTGCTCCCCTTTCTCTCCCATTCACCTCTAATGACAAGCCTAGATAGATGATTTCCCAGGATCGTGACCCGAATCCTTTAAACATAACCGAGGCAGGGCTCTGACGACACTTACGTGGATTCTGGATCGGACGGGGCTAACGTTGGAACGGGCTAGGACCGTAAATGAGCTGGGCTTCAGCAAGATATATCGCGCGCACGTGCCCTAGTCCCCGGCCCCTACCGCCACATCCTCCTAAAGGTGGTTCCAGCAATCCCTAATCCTTAGAGCGTAGATCCGTTGGACTGTTGGCCATGAAATGGGGCCTAGACCGGCGAGGAACTAGAACGGCCGACCGACTTCAGTCGCGCAGATCGTCCTACATGGAACTAATCACCGCAAGGCCTAAAGAGACCCATTTAAGCCCGTTTTCTGCTGACCAAACAAGATAGGCATTTTAATATCAAACAAGCCATCAAGGTACAAATATTCGGGTAAACATCACGCCGCCGATTGCGTCTCGTGCAAGCGGACGGCTGGTTGCCTCACACCCGTTGCGATGTCTTTTTAAATAGCCTTCGGAGCTGGCGACGCGTGAGGTGTGCTATTCCTTATAGGGTTCCAAAACCATTAAGTCAGTTGAGAGGCGAGCGATTTGAAGAGATCTTAACTTTCCCGAAAGTCCACTGACCCGACACATGCTGCAGCGCAAACGCCGCTCAATGGACGCAAGGAATCTCCGCCTTGATGGAACGTGCTTTACCTTCAAGACGGCATCAAAAGTAGTGGATCCCTATATGCTCGAATAGAAGCCTCTCGGCCGACATCAGGGAAGAGGTATGGTATTCCGGGAGATTAGGGTGTCTGGTATGCGTGGCTCTTTAGGGACAAGACTCTAGCGGTCTAACACAGCCGGCGTGGACGAGTTTCGAACTAGTTGGGAACGTTCTAAGATCTAAAGTTAGATAATGTGTCGGGAGATATTTCTCGACTTCGCCGACTACCAACCAAAAAGCAGAACGAGTGCCCATGTAAGTAGTGCCCCCGAGAGGCCGAGGAAAGGCCCGATGTCACACAGTACGACCAACAGCGTAGCACTTCGCCGGCCAGATCGTGGGAACCAACCGTTGGATGCAATGTGGGCCTCGTAGGGTACCGCTTCACCGGCCTGACACGGGGTAAGTGAAGGATAGATCGTTCGCTGCCCGGGGTACCGCCCTGAGCGGATCAGTCTTTTGACGACAGCGGGTGACGTCCTTCGTTTTCGGGGCTCTACTTGGGGGCGGCCACAGCGCTTTGGAAACAGGAACGGCACGGACCCATGGACATGTGAAACGTCGACTCAAAGCCCAAGTGCTTTGCAGGCGCACCTTCTGCTAAGTAGCTACGGGACCTTCGATACTGTGGCCCGCCGCCTAAATACCGGGTGCTAAAATAGCTGAAGGCGCTTGCCGGATTTGATGAAACCCATGGCCTAAGTTACGCGGACCGTCACCCTCTGACCTCAAGGAAGCGATATCAAATCGAGGCGTGACTAGAGTCATTAACAATGCGTTTACTACACTTGTAAAATGATAAGAGGACACTGTCCGCGTCACAATCGGAATTGGGATCCTCGGTACGGTTTTCACGAATTCTGGGTAGAGGGGCCACGTAACGTCTCGTCGGAGTTCGGTTGAAACCGACGCGAATAGTACGAACCGACTGGACGAGGCGGCCTCAACTAGAATTTGGTGGGGTGTCGGCATAGATGCGTGATGATTTTCGTCCATGGCGGGCAGCGTCAAGGTGGGTTCTTTACACGGCTCCTTGCGCGGTTAACCTGGGTGGGACATTTAAAGCCGCTGAAACCCGGATATAGCACCTTTCCCAATGTGCTTCCCCATGTCGTTAATTCGCAGAACGTTTGACGCGAACTCGGTGTTTTACTCCCTCAAAGGCCTCCTGATAGTAGAACTGTAGATCTAGGATGGCTTGATAAATCGCTCAAGGGAGTTGGAGTGCTATTGGTGATGATCCTGCCTGAAACGAGATTGCCGACTCATCGACAAGAGGCCGCCAGGGTTCGCGCCGGGTAGTCGGGGTGGTCTCAAGAGGCTCACTCTGATTCTTAACCTGGGCGCTCGCACCGAACAGACGGCCGAACCAAACTACCGTTGATGGCGTTCATGGAACGACAGAACTACATGCACTTTAAACATGAAATCGTGTGGGGTTGGTTGCCCTGGTCCGGTTCTTTGAAGACGGGCATCGGACTTATTGGCAATATACGTCAAATCCTTAGGTTGTCTATCACTAAGTAAACCTCTATCATTAATCACAAGAGGCGCTCCCGTGAGTGTTAATATCGGGTCATTCAAAAGGGGACTTTTTTTTGAAGCCCCTCGATTCTCCCTGTGGTTCCTATTTGGGGACTCGCACATTAAATACGTGAATACAGTCACACCAGTAACGCGCCACTGCTGGCTTTTCGCTGATCAGAATATCCCATCGGAGTCTGGTGGTACAATAAGCGACGAGACACGTTATCTCATGTGGAGACATACCCACGAACCGTAGACCCGTTATGAACACCACCCAGATCTAACGGCTAACTCTGATTTACCCCATGATCGGCCAGTCTAGCGGCAACGTATGTAAGAGTTACCCACGTCCTGGTCAAGCACGGACGGACGTAACTTTCTGCAGCTGAAAATCGCTCCTCCCGTTAAAAGAGTGCCTCAACTCGCTTAAGGATGGACTATTTTCTCCAGTTCATATGGCCAATATTGGTGGGTGGACAAGCTCCGGATTTAACACGCCTGCCAGGCATGACGATACGAGGTTTCAGGTTGGTGAAGAACGGTTCCCGGCCCCTGCCGCGCGACGAATGAAGTACTCTTTCTATAACGCCGACGTCTAGGCGGGCACGATCGTCTGATTGCATCGTGGGAATGAATAAATACAAAAGACGAAGCTGAAAGCAACGTGACATGTGTGACGCCCTGCTGGGTACGCTGCCTCGTGTCGTTACGTGTGATACCACGCGACCTGTCGCTGTGTTCGCGCTAGATCCCACCCGCCATTGGGGAATGCAGAAAACGGCTACCCCACCGATGGCGCCGAGCGTAACAACCACTTAGTGCTGTACCGAGAGCTCCTAAGTATGCGTTCTAGAGTGTTTTGAGCATGAGCGTGTTTCTCTCTTAAAGATAAGCGGTGTTTATCACGGGGATTATGGAACCGTCATATTATAAACTGAAAAACGCTCCCAGATTCCTAGGATTTAGACGAGCTTATCAGGAGTAGGCCCGCTTTTCAGTACCGTAGTGTGTTTGCGAGATCATACCACAGAAATCGCTACACGCAGTAAAGACGGGAGCGTCCTCAACTCATGAGCGCTGTTAGGTATGGTCGCAAGCTATTCGGCGGCGATCGAATTGGAAGGACGTTCACATCACGGCTCATGGCGGGACGTACTTGCTCGAGCCTGATTGGATATATAGCCTTGTACGAGCCTCTTCTGATCCCAGTTCCTTCTTGTTCGCTCGGAATAGCAGAGTGAACCCCGTGGAGGGAGTAGACACCCCGATGACTAGGCCCGGAGTGGAAGTATGCAGGAGGAGCTGCTTTAAGTACTCGTAGGAGTAAGACCGCTAGCACACAAAAGTGTTAGCTAGAGCAATTCTTCCACATCATGAAAGAATGCATCATCCTAGTATGTGTACTGGGCGGAAGGCGTGAGACTAGGTCGTCTTCATTATTGTTCGACGTATTTGAGGCCGGAGTAGTGTACTTGTTCCCGCGCACGACTGATAGGCATCAGACAAATTAACGTGGTGCTAGTTGGCTATCTGTTGGTAATCTGGCGCGACCAAGCTGAAGGCCGACGTAGGAGAACGCACGATGAAAGCAGCAGGGGGGGGGATGTGGTGCAATACCGAAGCCACTGAGGTTCTCAGGTCATTAAGATAGTGAGGCTCTCAAAGTATCGTGCACCACGACAGAAGGAGGCTGAGATCGACTATAGGGGCACTACTAACACCCCGAGCACGCAATGAGGTTATGTGACATCCGCCAGGTGTCAGAAGACCGTACAGGAGGACAGTCGTGGCCGGATTGCGCTAGCCACAGGTTCAGGGGGGACAGCCTCCAGGGCGATGACGGATGGCTACAAGCGGGGGATGGTAACTAATCAGTACTGGATCGGCAAGACCACCCTGACTTGCGATTCTAAATCCGACCTCCTTGAGGATATTAACAATGCATCGCCTTACATACAAGTCAATAGGGCTTAATTTAACATTGCTGATGCACCCCACTTAGCGAAGGATCCGCCCTATAAGACCACTAACAGGCTAAGTTGTGATCCGCGTAAGAGCTAATAACGACGCCTACTATAGGACGGGCATAAATGGCTCAATAGGCAGTTTTAACAACAGTAATGGCGAGCGCGAGGCTACTCGGTTATCTACATGTTCTAATTGCGCCGACCCTTCCCAGGACTAAAGGATTGAAACTCGTTGTAGCTCCGTTGCGTGGTCCGGCGGCATGAGTGATGGTATGACGAGGCTTGACCGGCAGTTTCCAGACTATTCTATAGATACGAACGAAAGCCGTCGAGATGGAAAGGTTAACGTGGTGACCGGAGCGCAGACTTAAAGGAGTAAGCGGGCGTTCCGATTACCTGCAGTTCCCTTGATCGCCCACTCTACTGCCCCCCGCGTTCCCGGTGACCTGAAATATTAAAAGAGTACGTCTGCCATGTCTGATCTGATTGCCAGTGTGTGTGCATTATCGCACTCGGCGGAAACCTACTCATACCTAATATCAGGTAGCGCAGCACTGACGGCACCTTCCATATCCTACTACCTGCTGGCTTGGCTCTGACCCTTAACGGAGCACTGGGGAACTGGTAGTCCCGATCTTGGTGTATGTCAACGGGCGGATGTGACGTGAAAAACAGACCGCAGTCAAGCCCCCAATTGGGACATCTGGAGACTCGATCCGTGGTATCAAGTCTCAGCGTGAAAAGTTCGACCTGGCGGCCGCGCGGTGTCGGTGGCCGTCGGGAATAGTAACTATGCCGATGAAATTAGAGCTAGACGGAGCTGGGGCTGTCCCTTCCCCCTTACCGGGTTGATGTACGGGACTCGGTTCAAAGCTGGCTTTGGTGGGCCATGGCTCCCCACGAGAGCGTGGGAACTGCTGGTAAGGGTCAAGGCGTATGGATGTCCCAATAATGTAAGGTAATGGATCACCGCCCAAACATAGGCCGTTCGTTGGTATCCGCGGCATCTGTGGTGCTCCATGCCCACGACGGCCCTATAAAGGACTTATGATACAGGAGGTCCCAGCACGAGCAGCAAACCTTGAAACCGCTTTGTCGTCCTCCGATGCCCCAAGGTGGTGCAGAGCTACTCACGCGATCGATCCGATTCACATCCGCATAGGCCGGGTAAGGCGGCGATATGCAAGATTCATGCCTGATTGTGAAGAGGAATCAGGCTGTAGGTTGAGACGTGTTTCGGGAAAACGTATTTCAGGGCGATTACCCACATTGGGTAGCCGGAGGTGGCTAACTCCGCAGGGCTTCTGTTCAGCCCCATGTGGCTTATTTATTTGCGTCGCGTAAATCGATTAACGCTCGCGGGGTGTCGCTCGCGCATACGCTTTCTCCGTCCACGTGGCTGCAGATTTGCGATCTCGACCGATCATACACCGGTAAGCACCTGCACACCTATGGTCCGGAACACCTCAGCGAATACGCCACCTCGCTTGCCCTCTCGGGTTTGGTAAATAATGCGTGGCCTCCAGGACGTCCTCCTGTGTCAGTGGGGTGGGTGCTAAGCGACCAGGACATAAGGCTACCATTACATCCGCAGAGCCTCTGACGCGGCCAGGTTGCGAAGATCGATAAAGTACCCTGAAATGGAAAACGTACAGACATGGGTCGATTCGCGCAACGTGCCCAACATTGGCTGCCCCCATAAAGGCAGCGAAGCCTCCGGAACATTTTGCGGTTTGTGCCGGTACCACAGAACTCGTTAGAGCTTGAAGGACAGCAGCCGGGCACAAAAAACGATCTGATCCCCGCGGCCTCGCCAAAACTCTAGAGAGAGCTGTATTCGAGACGTTGACGAGTCGCGTGGTTGGGAAAACGCCGGGTAACGTCGCGACGACGCGTCTCCCACCAATAGTGTACGACCCAAAGCCTGAGGCCATCCCACAGTCAGAGTGAACTTTGGTTCTGAGACCGGCCAGGATCGCCCATCAAGGGCGGGTCAAACATGGCATCCACACGTGCGTCGAACTGCTGGAACAGCTGAGATGTGGCCTTGCGCGCCACATTCAAGGAATAGCATCAGTTACCCCCGCCGGCCACTGAACAGGGGTTGGAATGACCCCGACTCGAGACAGCAGCCGGGACGGCATCAGTGGGTCATCATTTGGGTCAAAGTGAACATATGTCGGCTGTTGGGTCCCAAAGCGGCTACCGTGGCATCGAGGTTTGTTGCCCACCCAGGTATCTCGGTAGTGATTCGTAGGGGGCCGCAAAGGTTAAGGAGAATACTGCCACCGGGATTGGAGCGTTAACCTTAATTTTTTGGAATCGTTTTCCTCGGCTATGCTACGGTTGACATACCATTTTCGGAGTAGGTTGCACACGCGGCAGTCGAGGTGGAGCGTCAAACTAGGCAGCGTTTTTGACCCGGCAGCAGGGGAATGATTTATCGACATAATAAATAGCGTTTCTCCACCACGTGAAGGGCGTGGGCGCGTGACGACGATTCCACGAAAAGCACGGCGCCAATCGATAAAGACCTTAATCAGAAGTGCCGTCCGCCGTGGTATTTAGGTTCAGGGGTCAGTGAGGTTTCGTCAACTATAGTCGTTCTGTCAACCCACGCGCCACCGTGGAGGGGATTTCTTCATCTTAGGGGGAAACGCTTACATGCAAGGTTAGTCGGCGGCATGGGATGTACTAAACGAAGACGAGAGAAGCGCCAAACAGGCTTATCTCCTTAGTCTCATTATACGAGATTAGGGATAATCAGGGCACGTAAGTCAGTATGGCAGTGTTCGCACTGGACTTGGAGGAGAAAAGGGTTGAAGCCAATGAGGGTGCTGCCGATTCCGTTCCGAGGGTGTCCAAACTTTCTAGCATATCGGCAGTTACGGCGGTAAAACGTTCACGGTCTGGAACTCGGGTCGTCCCCCTCCAACAACGAGAAGGCCAGTCCACGAGAAAGTGGGGGGCGAATTCGTGATTGCAAGGACCCACAACTTATTCTCATGAGGTTGGAGGGGTCAACCCTTGCCAGCAGAGGCCGTCTACAACACACAGCCAAATTGACTGTAAAGCAATCGCAACGGTTCAACGAGATACACAGAGATTGTAGCTGTGCTGTGAAGGAATTAGACCTTCGTAGGATATTAGCGGGTCTGGTATCTTCTGTGACATGATTGCTTCTCGCATGGCCGATTCTCTACTGGGCGCGTGGACAGGTCCCAGCAGACCACGTGCAGTTACCGCACTCACCACAAGTACAAGATCACATTTGAGCGCAGCATGATAGCGGATGGGGCACAGCCAAACCCGCTCCATGACACGGTCTGTGCCTTGCAGTAGGTGACTCCACTCTACGTTGTCCCTTCGGCCTCCCGTCGTAGTACGGTGACGAGGGTCGCGGGCACTTTGACACGGTGGGCTCGCAGCAGTGCAGTGCGTTAGGCTTAAAGTCTTCAATTTAACATCTCAGTCGATCAATTACGGGCTCGCTTCGATGTCACCTACACTGTAGCAGCGAAAAGGCGGTGTTGAAGGCGCAACAGCGTCGGATGACAAGTTCCTGCGCAGTGGGAGCCGAGCATTGTGTGTACAAATTTATCACGCCAGCCTGCGCACGGATTTACTGAGTGGCCCGAGTTCCGGGGCTCGTCAGACTACACAACCATCCCTGTTAGACATGCGAAATCGTGTCGGCCTGGCTGACTTCGAAATCACCTCGGTGGCTAACTCAATACCTCCCCCCGACCCCCTCGCCGAATCGCCGGTAAGATCCGTGTGTAAAGGGCCAACTTATAAATACCCACGTTCGGCTCTTCTAAAGCACACAGGCGACTGCGAAGTTTTACAGGCCGATGGTACGCCCCGCCATAGAGCTCAGCGTTTTTATCACGCGAACCTCACTTTAATTTATTAGGCTGGTGACATCAGAAGCAAGGCGGCATGATGCCTCCATATTGCGTAGCTTTGTAGTTGGTAACACCCCGCTGCACTATACCATTGCTTGTCCGAGTCCTAAACTAATATTCAAGATCTCGTAATGGTGGCTGCCCCGGACCGCCTGCCCCCAGGAACAACATCGATTTTACCGATCATCACTCGCTGGGTTACTGGATAAAACAGTGGGACGTGGTTAATTCATCGCGCACCCAATTAAATGCGGGTAGGTTGATCGATCAATGTTCATAAGCCGGAACACACAGGAATTTAGCACCAAGTAGTCTCGATCGATTTGGTGGTACAGGCCTGCTTAAGTACATAAATGACGAGGCCACAGTGGCGCACGGAAGGGGGTGCCGAAGTTGTGCTATTCTATCCGTCCTACCTCAATTACGCTGATACGAGTCAGCCTTGACGGTAATGTCTGCGTTACGACGATGCTTTGATACCTCGGGCCCTTGGCTTGTCTTGCGGCCTCCGGACAAACCTGAAACTGGTATCGCACGTCCCTCGGTAGGAGCCGAATGGCTGGCGTGATTCTGTTCGTGCATTTTTGTCGCATGCCTGAGGGGCTATCTTATCAACTGGTCCGCGTTCTCCGGCTACCAGCCGAATTTCTCCTCCCCGGAATTGCACTAGGAGGTGCTGCTGATGCCAAGACTCTCGTGATTTTTACTGTAGCAGAAGTGAGAATGAAGCTCAAACATGGGGACACTCAGGGCCGGTGCTCATGCCGCCGTACCACCCGCGTGCACTTCACCCGAAAGGGACGCCCGTTTGAGAAACCCATGGCCACAGAGACTGTTATCATGCTAAAATCTGATTAACCGCCCTAAACAGCGCCCGGGAGTGTGTATCTGGCCTTAGTTAAGGCCCCGGCGGGTTGTGACGGGTTACGTACCTCGTTTGGCTAGGGGTTCGGTATAGCGGTCCCTCCTGGGGCTCCAATGGTCGTTACCTTGGGATTCTTTCAGAGTGAGACGAAGTCCATCACGCAGTCCAGCTGGAACGGCTCTAATGGCCCGAGGCAACTCGCAGGTCATCTCGTAGATAGCTCCCCTGGCGCCTTCTAGTGAGATGTTGCCTCGACTGGGTGTTCGGCAACCAATTTTCCTTGATCATTTCTCGTTTCAGAATAGCTTCTGGACAATCCCATACTGGGATTATCGGTGTTGGTCCCCTCCTTTGGCTTCCGCGCCGTGATAGGTGCTAATCTTCGCCGTGAAACCCTCAAGTACCTCTACGGTGGCGGAGACGCACGGTGAGGGTACCCCCACGGCGAGGTTTGACCCTGGCCCTCCTCCACTAGTGCCACTTTATGTTGCTATTGCACATGATGAGCCCCGAACACCCAAGGTTAGCATCGGCGGATAACGCGGGACAATCACTGCGCGGCGACACCCTCTCAAATCCTTCTCAGTATCAAAATGCTAGTTCAAGTAAGAGACGAAGCTTAATCATCCTACTACTTGCGGGGCCGGTGGTCCCTTATCGGACGCCAGCGAACCACTCATTTTCTCCGAATGTACGGAGCGGCAGACTGAACAGGTGGCTTGTCCGTCGCAACCCGTGGATCGCAATCACTGTAACCCCTCATCCTCGTTCGCGAGACGGTCTGTACGGCCAATATTACTTGGCCCCTACTGACAGAGGGCGTCGGTCGTTGCTCATTGGCCAGCGCAACGCACCAGCACGAGATGCGATATCCCCCCGTATTTGAGCATTTATTTGCTTACTGATCTGCAAGAGTCTGCCGAGAATGGGGGTGCGGATCAAATGTCTCTAGTTAATATACTTGGAAGCGGGATAGTTCGTAGCTGGCCCCCGAGGGGCCACAAGCCTTCCCGCCGACATCCAACCCATTCGGCCACTCTGCCGGTGAGACTAAGGCGCACATGGGGTTTTATCGTCGTACTTCCGAGCTTTATTTCGAAATGGCCGTGAGGGTCAACAGAATCCTTGTCTTTCTCTCTTCCTCGGTAATACCGGTGAGCTCGCATCCAGCCCGCGTGGCTCCGATGGAAATCGAATGGTATAGTTCGGATGCCATCTCCACGCCCGCGCATCTATCGGGAGGCTGCCCGATCACCACGTACTGCCAAATTCCGAGTAGTCTCTGGTGGGTTTGTCTCACCTTGAGTTTTAGCTATAATCTCGCATTACCGGCCTACCGCGTCTGCAGCCGGGGGCTGGGCGCTACCCTGTGTCCGATTAATCAAGAGCTCACGTAATCGAGTGCGCGGGGCCGGTGGATCGGTAGGCCGTGATACAGACTGGACGGCGTCTACCCCTACTACTGTTCCAAGACGCATAGCGTAACTGCGATGAGGAACAGAGGTCACTACACGGCTATTCAAACGTGTTTCTCTACTACGACTAAGTCCTAGTTAAGTGAACGGGGCGGCATTAAATGTGGTATATCGACGATCCAAGGTATGCGTTGAGTTTGGGAGATCTGGCGTATAGGGAGACCACGTTTGGAGTGAAGGTTGCTACCTTCACGAATGAACCTTTTAGAGCTGGGCGGCAGCTTGAGGGGACGCGCAAATGGTACATAGACGTTCCCAGAGGTAACAAAGTGCCTACGCACCCGCGCAACCATGGTGCTCACCAAGTATCACAGTGCTGAGTTGCCAGTCGTGATCCTAATCTTTTTCCACAACTGGTCCGCTAATGTAGCACTCTATGTTTGCTAAGGGTTGGCAATATAGCCCTACTTTCTTTTACTGAGGTTTGATGTCAGTCAAGCGTGGCTGGGGGAGAGCCTTGCTTCTCCGTGGCAGGCGAATTGAGCCACCTTGCGATAGGGCCAGCTTAATGGGCGACGTACGGGCGAGGACTCCCGTACCGCCAAACGCACACGTCTGACCTAGTCTTTCTTGCGTGCGATCTCTCGTTCTTAGCATAACATACAATCCATAGCTGTTTAATTTAACTCTCAGTCCACCCTTTTAGGCCTTCGGTCTATTCTACTTTTACATACCGTTCTGCACCGTACGATGCTATGTGTAGCTTCTTGCTCGTCGTAGGTGATAAAAGTTCACACTGAGACGGCAAGTGACCGTGGCTGTTCTACCGATGTCCGAACGCAGCTCTCGGTGGATTATACATGTTTTTCTTAACGACAGGACTACCCGTAGAGTCGCCCAAAACCGGCCGGGGTATAAATTTGTTCGTTAGTACTCATTTAGTTGTAGTGCTGTGACAGATGGGGGCCGCTCTGACCTGGCTAAATTGTTCCTGTGGTCATGGCGTAGAGATGGGTAGGGTAGTTGCAGCTATTGCGCATTTGCTGCCCATGTCGTAAAGCAGTCAGCCTCTCGGGAGTGGCCCCTCTTAGCCGTGCCGGACCTTATCGTTTCCCGTCGTCCCAGTTCGTTGTCACAGTCCCGCCGCCGGTTAGACTAAATCTATGTCACCGATACAACGAAGGATGAAAAGTACCAGAGCGACGTGCGGTACCGACATCCTTGACATTAGCTGGCCCCAGAGATCACGCATACCCTGGCGCGCCTTCAAGCTGATCGTGGCCGTGGGACGCCGGCCTAACTCATGTAGTGTGGAGCTCGGGATTTTTATGGTTTTCCGAGTCAGGCAGTCGATTTCATCCGGTCGAGCGGTATAAAAGCCGATCCTTTATTATGATTTATCTACTTACAGTTAACGACGCTAGAGTAGCACACTGTCTTTTCTGCATGTCGGGCGCGCAGTTCACCTTGTGCTAACAAGTGATTTATAGACGTCACCGACTAAGATACTATACGTCGGGTGCGCACCGTTTCCCGATGGGGGGCATTGAAAGCCACTTCACGTGCGACCGTTTGGTGACAACGTCCATATGCCCAAAAATTGTTCTTCCTTTACTGGTTCACGGAGTGATGGACGAGTTATGTGGAAATCGATTAATAATCTGGCTGTCGGATCAACTTATGTCTTTACGACCTGACTAAAGCCATACATCCCGTAGAATGCCCAGATAGGCCAGGGCGGGATGAAAGATCAGTGGACCAACCCCCCACAATATCTCTACGACGTTGCACGAGGACGGGACGCTGGTGTCATCTTTTGTGGCCCGTGGGCCCACGGCTGACTAAATCGAGCCGCCTTCCGCAGGCCGTCAACGGCGTGGCGGCCGTGTAGAAGGTGTCCCATCTCAGACCTGCCCCGATTCCTAGATTCCCCTACGCATACTCAAGCACGCACCAATTGGGGGGTTGGAGTAGTATAGGGGTTTCGAATCCCGGTGGACGTATGTGGTAATGAGGCCCATGTTCCGGGGGGGGCCGCGCTGGATACAGACGCCCTAAAGGGGCGGTGGAGAAAACACGGGCGGGACCAATGGCTAAACATAAGCCGGGCACTGACCCCTCCGGTGCCATGGCTCACAGCTCCCAGTTACAATACTATTTTATTCGTTAAAGCGCCGCCAATCGTTGAGTAGCGATTCGCGAATTTACAACTTCGTCTATCCTGGTGGACATGTCCTGTATTCTTAGGTCCGCTTGGTTAGCCCTCTCCGTCCGGCACGAGGGGCTGCGCTATCGACCGTCTAGCGTGATTCCACCAAAGGCCTCCAGAATGACAAATACCTCGTCTGCAAGGATCCCCGTTTAGCAAATACAGGCTCGTGCTTGGAACGGCCCCATTTATTAACACTAATTTAACGGATACTCGCAACGCGCTCCTTCCACATTGTGACCAACATCTAACAAGCTAGTCCCTCTTGATACCACTCTAGTTATCTGTCCGCCCACCTTGTTGCCAACACCTTAAACAACTGGACTCTTCTGAGGGAGCTGCTGGAGGAGTTCCTAATTAGGGTTTGTACTCACAGCGACTGGTGATGACCGGTATACCCTTAAGATAAAGGATTTTCGTTTCGCAATGAGAACAGGAGAATTGCCCTAAGCGGGGCAGCCGCACGTGGACTTTTGTTTTGATGCAACATCTAGGTCGTAGCGGTCTAGCAAAGAATTATTGGGTGGTTGTCATTTAGCTGCGGCTAAAAGTGGAGGTCGAGGTGACCATTTTTGGAACTTCCTCCGACGGCTCGCTCCACTCCGCGGGAAACTTCTATCGTCACAATAGATTCCACTACATAGGATAGCAATAGCAATTGATCTAACGGAGATTTTTATTTCCTACGTCTCGCTCAGCCTTCACCTTGACGAGCGGAGAGGTCGGTGGTGTTTTGGGTTATGCCTGAGGTGGTACGATCTTTCCACATATGTTCGCAAGCGAGACTGCCACGCTCGTCAGATCCGGGGCGCCTCTGGAGGAACTATTCAGGACCGGTCCTCACTCCGCTGTCACCTGTTACCCGTGGTCTGAATACTACCAGCAAGTAGCCGTGTGTTAAGGTCTCGTGAATTCGGCAAGCACCTCGCCGCAGGTAATCTTCACGGACAGCTAACGTCAGACGGACGGCAATACGGCGCCGTAAGGCTCTACTTACCAGGGCCCCCGCACACAGGTATGCGTTCCTGCTGAGTCTTGATACTCCTGCATGCTTCATTGACGGAAGACAATGATGAGTCCAACCGCAGTCCGAGTGTGCTCGCCGAATGTTTTTTTCTGTCAATTGTCCGCACTGGGTACCTCGGCGCTCATCATTGTCGCGAGATGAAGTCCAGTGCGGTGCAGCAGACATCGATTAAGTAACTAGGGGTTTGAAAGGCACGCGGGGCACGTAGTTAATCCCGGCTTAGATTTTGCTCTGTACGTGTCTAGCTTCGCTGAGCCTGGGGGGGTTAGGACACTGGTAGCATACCCGCTAAGCGACTGTTTCGGCGCTGTGGTAGCCGGTGCCGATAGCGCGTGGTGGTCTTTCTGGGGGCCTGCGTACTCGCCTTCATTTCTCCTGCAGATGGTTGCCGATTCTCACCCATATCTCGCCGCAACGTTTGTGCGCCCCCCGTTTCGTGTAGCTACCCGGCTTCTGAGTAGCTTTGGTGACGACACCGTCCACATTTCGTGCGACGATTGCGCGGGTGTGCCACTGAAGTCTCTCGGCATGTGGGGTCCCCTCACGGTCGGTTGTAGAGTGAAGTAAGCTACAAGTTGCTCGTCGAAACACTAGGTTTACCATTTAAAAAGTCAACTAAATAGTTTGGATAAGCGGAGTGAATGCGCCTGGGTTTTTTCTCACTCGTGCGAGTTGGACACACTTGGCGTGTCTTTCTACGGGGCGATAGACCACCTAGTCCCCCAAGCTCCTGGCCATGACACATTTACCGGTTGCAGCGAAGACCTTATTCTAGATCGACGGTGTCAACAATTAACATATTGCTGGGCTAGCTACACGACGTTAGTACTGAATATCCACTCGATACGTTTGATGCTCCCTTCGTAGTGATGGGTAATTTTAATTCACTCATTCGGTATAAGGGTCCACAACTCATTGAGCAAGGGAATTGCGTGCTGCCGATGCGATGTATACGTCGTGCCAAAGTGATCGTTACAAGCCCTATATAATCCGCAGATGGGAGGCGTGAGTTTGTATATTCATGTTACGTGCTTCCCAGCTGGCAAGAGCGGGAGCTTGTATTCCGAAACCAATACTTCGTGAGCGATCGAGTGCTGGTTAAATGTACGGTCAACAAGAAGTCGAGCAAAACCTCGTTCAACCAACTACACGCATTTCCCGACGTCCATGCCTTTAGGGACGCTGCGACTCGAGCCAGACTTGCTCTTCCCTTTTACTAACCGGACGACCAAACACAGACGATGTAGTGTCGTTAAGGCCGCCACACTGGTTCACCGTTTTTCTTCCACCCTGGTCGCGGCTTACGTATTGAGTGTGACTCCCGGCGATTATGAGCTTGAATCTGTGCGGTCCTCCTCTACCAGTGTGTCATATGCGCAAAACCTTGGGGGCGGGAGATTTTCTCCCCCAAGTATACTTACGGGCAAGCTAGTCAAGGTAAAGAAGTGGTGTGGTACTCGACGGAGTCAAAGATGGGCGTCGACCAACCGCGAGTTAAGTGAAATGGGTCCTTGACGTCCTAGCAGAAGCGATAACTCGTTTTTCTAATGTGGCCAACTTCCGAGTGGTCGTTTATCCTGTATCCATGACTCATAAATCACTAGGACCACATAGAACGCATTTTTCTTGCTGTCCTGCCTGGGGGCTTTAACTGTCTCATTGGAGCGATCTCAACCGTCCCGCTTGCCCCACGCACAGGCGTGTGAAAACGCTGTTAAAAGTTATTTCGTTCTACTCCCTAGATGGTAAGGTGTCCTTACAACACGTCGACTTCCTTAAACCTCCTACGTGTTCTAATTTGGGATCATCCTATCGACCTAGGTGTAGTAGCTGAATCACGAGGCATGTAGATGGCACGACTTCTCGATTTCCCTACTATGTGCTTTTTCAACAAACATAGTCTTCCCATTACCACCTGATTCGGATTCGTTTCATACACCCGCGTAGCCCTTGGCTCTTACTTGCGAGACTCGCCCCTCGTCAACTATTACTTCGTGAAATACTACAAAACTTCCTTGCGGTGGCCAACTCACCTGGCCTGTTAAGACCTTACTGGCTGCCTCGCATCCAAACCCCTCAGTGGGTTTACTCCGACAATTGATTCCGGAGACCAGTACAAGGATACAGGTGTTGGCTATTTGGGCCAAAGGAAGACCTAACCTAGCGCCTAAGCGACGTCTTACACCAAAAGTTGTTGCTGCCGATCTAGCAGGTACGCCCAGCGCATACGGTATCGGGGAAATGCATGGGGATCGGGGCGGCTAACTGATTGGAATCTAGAGCGTCCTACTGAATGTGCATCCTTAAGATAGCCTAACGCGACTCAAAAGCTTCGACCTCAGGTTCTTTGATCTTCATTGCAGACTATTATCCCCCACATAAGTACTAAGGAGTTCGATTACACAGTGACAGTATATCATGACGCTATGGCTACAGGGATTAGCACGGACTGACCGAAATACTGAAGTACTCAGGGAGTGAGTCTGTCGTAGCTGTACTACAGCCCTTCTATTAGTGAGCTGAAGTCGGCGGACCCATACACTAGCAGGCTAAAGTAGAATCTCTTGATATTCGCTCCGGACGGACTAACTAGAGGTCTTACTAAAGAACGCGTGTTAAAATCCCTTTTTTAATGTGGTGTGTACACGGGATATAAGGAACCTATGATAGCTATGATCAGCAGACCGAACACAACTGGTCATTATGTGACAGCCCGTCGCGTAAAAAAGGTACTGTGCTAACGGAACGTGGGGACTGCCAAATCCTAGTTGCGCTCCTATTGGGCTCGCAACGCTGGTGTATTCAAGCGCGGATCGGCTCGCAGGTCCGGGTGCTCTTTCTCACCGTCACTCAAACATACGAATATTTGTATTGTATACAGGACGTTTTACGTTATTTCTGCCGCGTTAGACGGTTGGTGGGCCCACGGGACACGGCCGGCGTTCGCTATATACTTTAAAGGCGTACTGTAGTAATTGAAGAGAGACTTCACATAAGGCGCAGAATCTTCACCGGCGCTGCACTCGCTGGACCACCGCATATTGGTCATTAGGTTGCATGCGCCGCTTGAACGGGGTTCAAGTTGGTCGATCTCGCGCAGCGCGGATTGATATCTTTATACTTCACGATTGGTCGAGCACAGCTGCAAGTGTATCAGACTAAATAAAGTATTTCTGTCTAGGAACTTCCTCCTATCGCTCACGCCTATCGTGAGGACGCTATTACTGGTGTAAGAGCCCCGTAAGTGCGGTCAAAAACGATTAAGAATCAAGTACTTCTGAAAAAGACACATCGATCGGTATATGATGGGTCCGAGAGCGCTATTATTAGGAACGTCTAACCGCATATCCCATACACGCAAGGCGGGGATGAGCGACATCACGTTCGAAGCTTGTCTCTGTTGGCGAGGGAGTTGTCTCCAGATGCAATGGTTTGCCCGCTAGCGAGTCGCCGGACCCTCGCGATCCGTATCCCCCCCAGTTCCCGTCCCGCGCGACGTTTCCAGCCTGTGCGCGCAACGCAAGTTTGCTAAGCTGCGGCGTTGAATGCGCTGGTAACTAGGTTAATACGGGGCTCCGTCCATATGGTTCTCGTTTACGCTGTCGCGGCGTGCGGCAGTGTTCAAAAACTCCCAAATTAGCGCTTTGCCCTACCTTCAGCGCTCACCGCACGTAGCCTAACACGTTGTGGTAACACGCTGTAGAATAGTCGCGGATGTAATAGACTGCTGGTGTATTTGA
		</sequence>
		<sequence>
			<taxon idref="GEV1913_2015"/>
			ACGT GCGGGTAGCAGGCGCGTTGGCCAATACAAGCTCGGTGCGCTACCGTGCCCTCCGATCACTGTCTCGCGGGACCTCGCTCACCCATTTACGCTACCTCCTAAGGCTTTCGCCGGAGAAGCGGCTATGGAAGTTAACGTCTCGCTACTGTACTACCGAGAAGGAGTTGGTTCCGGGTTACAAATAGATAACGAAGCAGGCTATGGTTAGCGAACCTCCGGCTGCGCACTCCGGCTCTCGGTTCTGGCATTCGGCCCCCCCGAACAATAGACGATACGGAAAAGGTAGATATCGCAGGGCATAGCGCAGTGCACTGCTACTATAGCGTAAGGCTCGCGGGTCATATTAACACTGTACCGATCAAGCTTTCATCACTCAGGTAACCACATGTGAGACGTGTATGTGGAGTCGAGCACTTTGAACTTCTCAAATTAGGCGCCATCGTAGCGGCTTGTGAACGTCTGACCAGCCGCTCCTATGAATCGTGTCGGTATCCGTGAGATGGTAAGACCCCCAGAGATGCCATGCACCCGAAGACTCAACCCGATACCGAGCCGGCGGGGCACCGCGTGCGACACTCAATATGCCTCCTGGCGCGGCCGAGCTCCACCCGTCTTGGCCCCCTAGTCAGATGCTTGGGTCACGTCGCCCTACTGTGTGCATTATGCTTTCGATGGGCTTTGGGAACCTGCGCTAACCCTGGCCGCCCTAAATATCGGCCGTGCTTTCACTAGGGTACCCGCACCTTCCCGTAGCCCGGCATTGCGAAGCCAAACCGCGGAAGCAGGTCACCGTGGACTCTGACTGCAAATCCCAGGAGTTTTAACAGCGCCAGAGGTCCGTCACCGCTTCAATAAAGTTTTACAAAGCATATTGCTGAGTAACGCGTGACGCAACACAAATTATAATGAACTACATTGGCGAATGGGGTGCTTGGGTTGCATCATACGTGTTACATCCCTTATCTTGGCGGACTCTTACTAACATCTCGATGAAACCATAATGGTTGTTGTAGTTACTTCGGCAGAGTTGGGGCGTGAACATCCCTGGAGATATGCACATGGAGCTAATGGGATGCCTACTCGCCCGGATATTCCCCCTGTCGCCCCTGGGGTTTCCGCCCAGTCCCCCCGCGACGCTTTTTTACATAACGCGTCCGGCGAGGGAATTGCGTTCGGGGTGTTGCTTGGTTACTAGTTCTGACCGCAGCGCAAATAGACTTATGGGTATAGTGGCTTCATCAGTGCCAACCACTCCAGTTCTGAATAGCTTTAGATCGGACGTTCAGATCCCGTCTTAGTTGCAGACGAGCAATTCGTATGGGAAATACGATCAGGCCGCGACAGACTACTCTCAGGACCGCTCACCTGTTGCGTCATTCCGGCCTAGCCACAGAGTACAATGAGGGCGCAGTGTGAAGGGGATATGAGCTACCCTGTTTTCTCGTGAATATCGTGTGGGGTATCGAGCCGGAAGTCTCCGGTTCATATTGCCGCTTTGCCTAACTCGCCCCGCTAAGGGGTGGCAATCCAATCGGCTTCATGGCTGACGCGCTCGCTTGGTACGCCTTAAGAAAGATGGCTACTACCATCGCCACCGTGTTGACGTGAGGGATCTATTTTAAGTTGTGCCTCCATATACGGCGTCGCATATCAAATTAAGGAGCGAGCGTTCAGTTTAGGAAAGCTCCGGGTTGTTCTAGACGCCAAGGTCACCTTAATGAACAGACGCCTCCGAGACTGGGGTAGCCTAAGAGTTGGGCAAGGACTTGCCGCGAGAGCAAGGTGCCAACATTGTATGACAGCGTTCGCGAACGTAACCGTTAACGATAGACACGCGGATGGCGGGGTGTAGTCCGAAAGATAGTTATGATAATTTTTCTACTCGCACTCCGGAAAGCTCGTAGCGATTGCCAGGCATCATAGACGAACACCCGCCTCGTCGAAGCGCCACATCTAGCCGTCGAAAAGGAGCTAGGCCCGCCCGCCGTCACTACCGTGTACTGACTTTGCCCAGTCCGACTTGGCCTGGGGTCACCATAAATGGTGCTTCGCGTCAAGCAGAGACCATTCCATGGTTCCCATCTTGCACATGTAACGCATGTGACAAACGGCCACCTCGAAACGGCGAACCCCCGGATTCAAAGGCGTGGTAGGCATCACAGTGTCTTGTAGGCTATCGACGAAGTTCCGAATGATATACTGGTGGCAGATGGCGGGCTGATTCCTACAGCATGAGATTAGACGAGGAAGAGTGTGGATGGGGTGATTACTGGATTAAGCGGAGTGCGTCGCTGCCTTTACCACTAGGCCCGATGAGGATCCCTCGGAAACGCTCTGTAAAAGGGTCCACGCAATACAAGAATAAAAACTGCGCGTTGGGATAGCATTTGGCTCAAACAATTTGAATTGGGCATCGGGCCAGAGTCCTCATAACTACCCGGTACTGCATGGGGGTGAGAACTACCTGCTGCTTAGAGAACCCTTGCACACCAGGCCTGCTACCACCGCACTGTTTCAGAACGGCCGATGGCGCTATATCAATGTTTTAACAAGTTAGTCAGAACCACACAGCTACTCGCCGCGTGCGTTACGGCAACGCCGCCGCTTGGACCCATCACTTGTCTACATCGTCATATGTCTCGCGAGCGGCACGAGTTTCGGTCGAGCACCACCAATAGGGTACATACTGACAAGGAGATTTAATCTAGTCCCCCTGTGACGCTGTACTACACAGCTCTACATCAGACACATAAAATGCTTCTGAGAGGGGGGAACACGAGCGTATCGCATTCATGTGTGGACAGGTTAAAGCTAAAACTGCATGATTTAAGGGGCAAGAGCAAGACGCCGAGGTAACCGCCCGAGCGGAGCCTGTAGCGTAGTCCATGTATGAATCATGTAGTTCGTTTGGGCATCAAATAGCGCGTATCCATTAGAAGAAACAGGCTACGGACAATTTATACCGCCCTCTACTGATGTCCTTACGCGCACTGCTCTTGGGCGTGAGTAGTGGGGCAAGTCGTCAGAGTTGCCTTAACATGAAACGGGACCTGAAGGAGTTGGCAATGTCATTAAGCCGTACCCGCCGCGCGACCCAGGTTATCGAGGGTGTGTGAGGGATCAAGCTGAAAGCAGAGTATAAAAGAGGATACTGCAGATAACGTCGGCACCTCATTCCACGCGGTATGCGTATGGGCTGCAACCGGGTAAGGCCAGGGAAGATGAGATACTGCTCGCTTCCGAGTCGTTGAAAAGGACCTTTCATATAACCCCCTCCCAAGGTGACGCCTATAAAGTGAACTAATCTCGAGGTTCTTGTTCTAACGTGGATCTCTGCAAATTGAGATGTTAAACCCGGGTTATAAACTAGCTTTTTGTAGTCGTGAATAGGAAGAGCAAAAAGCGGTGCTATGCCGCAGCGGGCCAGCTTAGGGCTCCCGCACGCACAAGAAAATGCTGGACTCCGCAGCGGAGCTTTTACAATAAAAACAACCAGCAGACGGACGATATGTGAGGTCCGGCGATCCAGGCTTGTGAGGGTTCCTGATGATAAATAAGTGCTGCAGGTAGATCGTCGAGGTACTTGGTCAAATATTTCAACGGGGTTTAGATTGAATAATTATTATCAGTGAAGCGGGCTGCCCATCGCAAATGCTGCGATTCTGCAGGGAATGTAGAGTTTTGCATTCCGATCCATTTTAACGGGGAAAGAGTAGGTCCCTCTCACATGGGCGCTGCCATACTTGCGGATCATATAAAGGAACGGCAGCGAGGTATTTGTCGCCACGCCTTCGGTATCAGGGGACATCCTGCACTCTACAAGGCGCGCTAGTTAGGACTACTCAGCGACATTGTCGGCGCCTAACGTACGACGTGCCCTTTAGTGAAACAGGTCTTTCGCCCGGTTATTTACCCATATGGGAGCAACTACCAACTTACTACACGTCGAACAGCTGAATACCTTCCATATGGGGTTCTCGGTGAGACGGTTCGGCCCAGTAACTGCCGGTTGCCCCTCCCTAGGATCTCCGATACAAATGACCGCACCTTGCCCAATGGTACCTTTCTGAATGTATGACACTCCCAAAGACAGGTGAATGATTCCCGCCCAACCCGCGGATAAAGGCTAAGCCTGAACAACTTGTTTTCGAAGCGGGGGCCCGCGGTGTAAGGGGTGGTCAAAATCGCAGTTTTTTGGCTCCCAAGAATCTTCCTCTCGCCCGCGGCAAGCAATTGCGTGGGCCTCCTATACGTCTTCTGCGCTGTGAAACATGGTTTTAACTGGTTGAACGGCCCAACGCTCGGCTTGTTGTGGTAACGAGCGAAGTTTCAACCTAGGGCGGCTCGAAAGCGGCAGAGCGACAAAATCCTATATTAACTAGTTAACATCACGCACGAGCATAGACCGGTGATGAGTGTTCCGTCAGCATCATCGTTGTACGCGGAACTTACCGCTCAATGATGGAATCGCGGGTCCAGAAACTGAGATCAGAGACGGGGCGCGATGAAACCCTCACGGGCTACTGCCAGCGCACCTATGGCACCAGATATAATAGCTGGAATAAGCAACTAGATTATAGTCCCGGCATCGCGCCCGACATCCTGCGGCGGCCTCACGGATTCCCGGTTCCGAAAGGCCCATGCAGCGGCCACCTCGGTGTTCGCTCATTTGATAGTCACAGAATCACTTTCCTTGCTGCTCCCCTTTCTCTCCCATTCACCTCTAATGACAAGCCTAGATAGATGATTTCCCAGGATCGTGACCCGAATCCTTTAAACATAACCGAGGCAGGGCTCTGACGACACTTACGTGGATTCTGGATCGGACGGGGTTAACGTTGGAACGGGCTAGGACCGTAAATGAGCTGGGCTTCAGCAAGATATATCGCGCGCACGTGCCCTAGTCCCCGGCCCCTACCGCCACATCCTCCTAAAGGTGGTTCCAGCAATCCCTAATCCTTAGAGCGTAGATCCGTTGGACTGTTCGCCATGAAATGGGGCCTAGACCGGCGAGGAACTAGAACGGCCGACCGACTTCAGTCGCGCAGATCGTCCTACATGGAAATAATCACCGCAAGGCCTAAAGAGACCCATTTAAGCCCGTTTTCTGCTGACCAAACAAGATAGGCATTTTAATATCAAACAAGCCATCAAGGTACAAATATTCGGGTAAACATCACGCCGCCGAGTGCGTCTCGTGCAAGCGGACGGCTGGTTGCCTCACACCCGTTGCGATGTCTTTTTAAATAGCCTTCGGAGCTGGCGACGCGTGAGGTGTGCTATTCCTTATAGGGTTCCAAAACCATTAAGTCAGTTGAGAGGCGAGCGATTTGAAGAGATCTTAACTTTCCCGAAAGTCCACTGACCCGACACATGCTGCAGCGCAAACGCCGCTCAATGGACGCAAGGAATCTCCGCCTTGATGGAACGTGCTTTACCTTCAAGACGGCATCAAAAGTAGTGGATCCCTATATGCTCGAATAGAAGCCTCTCGGCCGACATCAGGGAAGAGGTATGGTATTCCGGGAGATTAGGGTGTCTGGTATGCGTGGCTCTTTAGGGACAAGACTCTAGCGGTCTAACACAGCCGGCGTGGACGAGTTTCGAACTAGTTGGGAACGTTCTAAGATCTAAAGTTAGATAATGTGTCGGGAGATATTTCTCGACTTCGCCGACTACCAACCAAAAAGCAGAACGAGTGCCCATGTAAGTAGTGCCCCCGAGAGGCCGAGGAAAGGCCCGATGTCACACAGTACGACCAACAGCGTAGCACTTCGCCGGCCAGATCGTGGGAACCAACCGTTGGATGCAATGTGGGCCTCGTAGGGTACCGCTTCACCGGCCTGACACGGGGTAAGTGAAGGATAGATCGTTCGCTGCCCGGGGTACCGCCCTGAGCGGATCAGTCTTTTGACGACAGCGGGTGACGTCCTTCGTTTTCGGGGCTCTACTTGGGGGCGGCCACAGCGCTTTGGAAACAGGAACGGCACGGACCCATGGACATGTGAAACGTCGACTCAAAGCCCAAGTGCTTTGCAGGCGCACCTTCTGCTAAGTAGCTACGGGACCTTCGATACTGTGGCCCGCCGCCTAAATACCGGGTGCTAAAATAGCTGAAGGCGCTTGCCGGATTTGATGAAACCCATGGCCTAAGTTACGCGGACCGTCACCCTCTGACCTCAAGGAAGCGATATCAAATCGAGGCGTGACTAGAGTCATTAACAATGCGTTTACTACACTTGTAAAATGATAAGAGGACACTGTCCGCGTCACAATCGGAATTGGGATCCTCGGTACGGTTTTCACGAATTCTGGGTAGAGGGGCCACGTAACGTCTCGTCGGAGTTCGGTTGAAACCGACGCGAATAGTACGAACCGACTGGACGAGGCGGCCTCAACTAGAATTTGGTGGGGTGTCGGCATAGATGCGTGATGATTTTCGTCCATGGCGGGCAGCGTCAAGGTGGGTTCTTTACACGGCTCCTTGCGCGGTTAACCTGGGTGGGACATTTAAAGCCGCTGAAACCCGGATATAGCACCTTTCCCAATGTGCTTCCCCATGTCGTTAATTCGCAGAACGTTTGACGCGAACTCGGTGTTTTACTCCCTCAAAGGCCTTCTGATAGTAGAACTGTAGATCTAGGATGGCTTGATAAATCGCTCAAGGGAGTTGGAGTGCTATTGGTGATGATCCTGCCTGAAACGAGATTGCCGACTCATCGACAAGAGGCCGCCAGGGTTCGCGCCGGGTAGTCGGGGTGGTCTCAAGAGGCTCACTCTGATTCTTAACCTGGGCGCTCGCACCGAACAGACGGCCGAACCAAACTACCGTTGATGGCGTTCATGGAACGACAGAACTACATGCACTTTAAACATGAAATCGTGTGGGGTTGGTTGCCCTGGTCCGGTTCTTTGAAGACGGGCATCGGACTTATTGGCAATATACGTCAAATCCTTAGGTTGTCTATCACTAAGTAAACCTCTATCATTAATCACAAGAGGCGCTCCCGTGAGTGTTAATATCGGGTCATTCAAAAGGGGACTTTTTTTTGAAGCCCCTCGATTCTCCCTGTGGTTCCTATTTGGGGACTCGCACATTAAATACGTGAATACAGTCACACCAGTAACGCGCCACTGCTGGCTTTTCGCTGATCAGAATATCCCATCGGAGTCTGGTGGTACAATAAGCGACGAGACACGTTATCTCATGTGGAGACATACCCACGAACCGTAGACCCGTTATGAACACCACCCAGATCTAACGGCTAACTCTGATTTACCCCATGATCGGCCAGTCTAGCGGCAACGTATGTAAGAGTTACCCACGTCCTGGTCAAGCACGGACGGACGTAACTTTCTGCAGCTGAAAATCGCTCCTCCCGTTAAAAGAGTGCCTCAACTCGCTTAAGGATGGACTATTTTCTCCAGTTCATATGGCCAATATTGGTGGGTGGACAAGCTCCGGATTTAACACGCCTGCCAGGCATGACGATACGAGGTTTCAGGTTGGTGAAGAACGGTTCCCGGCCCCTGCCGCGCGACGAATGAAGTACTCTTTCTATAACGCCGACGTCTAGGCGGGCACGATCGTCTGATTGCATCGTGGGAATGAATAAATACAAAAGACGAAGCTGAAAGCAACGTGACATGTGTGACGCCCTGCTGGGTACGCTGCCTCGTGTCGTTACGTGTGATACCACGCGACCTGTCGCTGTGTTCGCGCTAGATCCCACCCGCCATTGGGGAATGCAGAAAACGGCTACCCCACCGATGGCGCCGAGCGTAACAACCACTTAGTGCTGTACCGAGAGCTCCTAAGTATGCGTTCTAGAGTGTTTTGAGCATGAGCGTGTTTCTCTCTTAAAGATAGGCGGTGTTTATCACGGGGATTATGGAACCGTCATATTATAAACTGAAAAACGCTCCCAGATTCCTAGGATTTAGACGAGCTTATCAGGAGTAGGCCCGCTTTTCAGTACCGTAGTGTGTTTGCGAGATCATACCACAGAAATCGCTACACGCAGTAAAGACGGGAGCGTCCTCAACTCATGAGCGCTGTTAGGTATGGTCGCAAGCTATTCGGCGGCGATCGAATTGGAAGGACGTTCACATCACGGCTCATGGCGGGACGTACTTGCTCGAGCCTGATTGGATATATAGCCTTGTACGAGCCTCTTCTGATCCCAGTTCCTTCTTGTTCGCTCGGAATAGCAGAGTGAACCCCGTGGAGGGAGTAGACACCCCGATGACTAGGCCCGGAGTGGAAGTATGCAGGAGGAGCTGCTTTAAGTACTCGTAGGAGTAAGACCGCTAGCACACAAAAGTGTTAGCTAGAGCAATTCTTCCACATCATGAAAGAATGCATCATCCTAGTATGTGTACTGGGCGGAAGGCGTGAGACTAGGTCGTCTTCATTATTGTTCGACGTATTTGAGGCCGGAGTAGTGTACTTGTTCCCGCGCACGACTGATAGGCATCAGACAAATTAACGTGGTGCTAGTTGGCTATCTGTTGGTAATCTGGCGCGACCAAGCTGAAGGCCGACGTAGGAGAACGCACGATGAAAGCAGCAGGGGGGGGGATGTGGTGCAATACCGAAGCCCCTGAGGTTCTCAGGTCATTAAGATAGTGAGGCTCTCAAAGTATCGTGCACCACGACAGAAGGAGGCTGAGATCGACTATAGGGGCACTACTAACACCCCGAGCACGCAATGAGGTTATGTGACATCCGCCAGGTGTCAGAAGACCGTACAGGAGGACAGTCGTGGCCGGATTGCGCTAGCCACAGGTTCAGGGGGGACAGCCTCCAGGGCGATGACGGATGGCTACAAGCGGGGGATGGTAACTAATCAGTACTGGATCGGCAAGACCACCCTGACTTGCGATTCTAAATCCGACCTCCTTGAGGATATTAACAATGCATCGCCTTACATACAAGTCAATAGGGCTTAATTTAACATTGCTGATGCACCCCACTTAGCGAAGGATCCGCCCTATAAGACCACTAACAGGCTAAGTTGTGATCCGCGTAAGAGCTAATAACGACGCCTACTATAGGACGGGCATAAATGGCTCAATAGGCAGTTTTAACAACAGTAATGGCGAGCGCGAGGCTACTCGGTTATCTACATGTTCTAATTGCGCCGACCCTTCCCAGGACTAAAGGATTGAAACTCGTTGTAGCTCCGTTGCGTGGTCCGGCGGCATGAGTGATGGTATGACGAGGCTTGACCGGCAGTTTCCGGACTATTCTATAGATACGAACGAAAGCCGTCGAGATGGAAAGGTTAACGTGGTGACCGGAGCGCAGACTTAAAGGAGTAAGCGGGCGTTCCGATTACCTGCAGTTCCCTTGATCGCCCACTCTACTGCCCCCCGCGTTCCCGGTGACCTGAAATATTAAAAGAGTACGTCTGCCATGTCTGATCTGATTGCCAGTGTGTGTGCATTATCGCACTCGGCGGAAACCTACTCATACCTAATATCAGGTAGCGCAGCACTGACGGCACCTTCCATATCCTACTACCTGCTGGCTTGGCTCTGACCCTTAACGGAGCACTGGGGAACTGGTAGTCCCGATCTTGGTGTATGTCAACGGGCGGATGTGACGTGAAAAACAGACCGCAGTCAAGCCCCCAATTGGGACATCTGGAGACTCGATCCGTGGTATCAAGTCTCAGCGTGAAAAGTTCGACCTGGCGGCCGCGCGGTGTCGGTGGCCGTCGGGAATAGTAACTATGCCGATGAAATTAGAGCTAGACGGAGCTGGGGCTGTCCCTTCCCCCTTACCGGGTTGATGTACGGGACTCGGTTCAAAGCTGGCTTTGGTGGGCCATGGCTCCCCACGAGAGCGTGGGAACTGCTGGTAAGGGTCAAGGCGTATGGATGTCCCAATAATGTAAGGTAATGGATCACCGCCCAAACATAGGCCGTTCGTTGGTATCCGCGGCATCTGTGGTGCTCCATGCCCACGACGGCCCTATAAAGGACTTATGATACAGGAGGTCCCAGCACGAGCAGCAAACCTTGAAACCGCTTTGTCGTCCTCCGATGCCCCAAGGTGGTGCAGAGCTACTCACGCGATCGATCCGATTCACATCCGCATAGGCCGGGTAAGGCGGCGATATGCAAGATTCATGCCTGATTGTGAAGAGGAATCAGGCTGTAGGTTGAGACGTGTTTCGGGAAAACGTATTTCAGGGCGATTACCCACATTGGGTAGCCGGAGGTGGCTAACTCCGCAGGGCTTCTGTTCAGCCCCATGTGGCTTATTTATTTGCGTCGCGTAAATCGATTAACGCTCGCGGGGTGTCGCTCGCGCATACGCTTTCTCCGTCCACGTGGCTGCAGATTTGCGATCTCGACCGATCATACACCGGTAAGCACCTGCACACCTATGGTCCGGAACACCTCAGCGAATACGCCACCTCGCTTGCCCTCTCGGGTTTGGTAAATAATGCGTGGCCTCCAGGACGTCCTCCTGTGTCAGTGGGGTGGGTGCTAAGCGACCAGGACATAAGGCTACCATTACATCCGCAGAGCCTCTGACGCGGCCAGGTTGCGAAGATCGATAAAGTACCCTGAAATGGAAAACGTACAGACATGGGTCGATTCGCGCAACGTGCCCAACATTGGCTGCCCCCATAAAGGCAGCGAAGCCTCCGGAACATTTTGCGGTTTGTGCCGGTACCACAGAACTCGTTAGAGCTTGAAGGACAGCAGCCGGGCACAAAAAACGATCTGATCCCCGCGGCCTCGCCAAAACTCTAGAGAGAGCTGTATTCGAGACGTTGACGAGTCGCGTGGTTGGGAAAACGCCGGGTAACGTCGCGACGACGCGTCTCCCACCAATAGTGTACGACCCAAAGCCTGAGGCCATCCCACAGTCAGAGTGAACTTTGGTTCTGAGACCGGCCAGGATCGCCCATCAAGGGCGGGTCAAACATGGCATCCACACGTGCGTCGAACTGCTGGAACAGCTGAGATGTGGCCTTGCGCGCCACATTCAAGGAATAGCATCAGTTACCCCCGCCGGCCACTGAACAGGGGTTGGAATGACCCCGACTCGAGACAGCAGCCGGGACGGCATCAGTGGGTCATCATTTGGGTCAAAGTGAACATATGTCGGCTGTTGGGTCCCAAAGCGGCTACCGTGGCATCGAGGTTTGTTGCCCACCCAGGTATCTCGGTAGTGATTCGTAGGGGGCCGCAAAGGTTAAGGAGAATACTGCCACCGGGATTGGAGCGTTAACCTTAATTTTTTGGAATCGTTTTCCTCGGCTATGCTACGGTTGACATACCATTTTCGGAGTAGGTTGCACACGCGGCAGTCGAGGTGGAGCGTCAAACTAGGCAGCGTTTTTGACCCGGCAGCAGGGGAATGATGTATCGACATAATAAATAGCGTTTCTCCACCACGTGAAGGGCGTGGGCGCGTGACGACGATTCCACGAAAAGCACGGCGCCAATCGATAAAGACCTTAATCAGAAGTGCCGTCCGCCGTGGTATTTAGGTTCAGGGGTCAGTGAGGTTTCGTCAACTATAGTCGTTCTGTCAACCCACGCGCCACCGTGGAGGGGATTTCTTCATCTTAGGGGGAAACGCTTACATGCAAGGTTAGTCGGCGGCATGGGATGTACTAAACGAAGACGAGAGAAGCGCCAAACAGGCTTATCTCCTTAGTCTCATTATACGAGATTAGGGATAATCAGGGCACGTAAGTCAGTATGGCAGTGTTCGCACTGGACTTGGAGGAGAAAAGGGTTGAAGCCAATGAGGGTGCTGCCGATTCCGTTCCGAGGGTGTCCAAACTTTCTAGCATATCGGCAGTTACGGCGGTAAAACGTTCACGGTCTGGAACTCGGGTCGTCCCCCTCCAACAACGAGAAGGCCAGTCCACGAGAAAGTGGGGGGCGAATTCGTGATTGCAAGGACCCACAACTTATTCTCATGAGGTTGGAGGGGTCAACCCTTGCCAGCAGAGGCCGTCTACAACACACAGCCAAATTGACTGTAAAGCAATCGCAACGGTTCAACGAGATACACAGAGATTGTAGCTGTGCTGTGAAGGAATTAGACCTTCGTAGGATATTAGCGGGTCTGGTATCTTCTGTGACATGATTGCTTCTCGCATGGCCGATTCTCTACTGGGCGCGTGGACAGGTCCCAGCAGACCACGTGCAGTTACCGCACTCACCACAAGTACAAGATCACATTTGAGCGCAGCATGATAGCGGATGGGGCACAGCCAAACCCGCTCCATGACACGGTCTGTGCCTTGCAGTAGGTGACTCCACTCTACGTTGTCCCTTCGGCCTCCCGTCGTAGTACGGTGACGAGGGTCGCGGGCACTTTGACACGGTGGGCTCGCAGCAGTGCAGTGCGTTAGGCTTAAAGTCTTCAATTTAACATCTCAGTCGATCAATTACGGGCTCGCTTCGATGTCACCTACACTGTAGCAGCGAAAAGGCGGTGTTGAAGGCGCAACAGCGTCGGATGACAAGTTCCTGCGCAGTGGGAGCCGAGCATTGTGTGTACAAATTTATCACGCCAGCCTGCGCACGGATTTACTGAGTGGCCCGAGTTCCGGGGCTCGTCAGACTACACAACCATCCCTGTTAGACATGCGAAATCGTGTCGGCCTGGCTGACTTCGAAATCACCTCGGTGGCTAACTCAATACCTCCCCCCGACCCCCTCGCCGAATCGCCGGTAAGATCCGTGTGTAAAGGGCCAACTTATAAATACCCACGTTCGGCTCTTCTAAAGCACACAGGCGACTGCGAAGTTTTACAGGCCGATGGTACGCCCCGCCATAGAGCTCAGCGTTTTTATCACGCGAACCTCACTTTAATTTATTAGGCTGGTGACATCAGAAGCAAGGCGGCATGATGCCTCCATATTGCGTAGCTTTGTAGTTGGTAACACCCCGCTGCACTATACCATTGCTTGTCCGAGTCCTAAACTAATATTCAAGATCTCGTAATGGTGGCTGCCCCGGACCGCCTGCCCCCAGGAACAACATCGATTTTACCGATCATCACTCGCTGGGTTACTGGATAAAAGAGTGGGACGTGGTTAATTCATCGCGCACCCAATTAAATGCGGGTAGGTTGATCGATCAATGTTCATAAGCCGGAACACACAGGAATTTAGCACCAAGTAGTCTCGATCGATTTGGTGGTACAGGCCTGCTTAAGTACATAAATGACGAGGCCACAGTGGCGCACGGAAGGGGGTGCCGAAGTTGTGCTATTCTATCCGTCCTACCTCAATTACGCTGATACGAGTCAGCCTTGACGGTAATGTCTGCGTTACGACGATGCTTTGATACCTCGGGCCCTTGGCTTGTCTTGCGGCCTCCGGACAAACCTGAAACTGGTATCGCACGTCCCTCGGTAGGAGCCGAATGGCTGGCGTGATTCTGTTCGTGCATTTTTGTCGCATGCCTGAGGGGCTATCTTATCAACTGGTCCGCGTTCTCCGGCTACCAGCCGAATTTCTCCTCCCCGGAATTGCACTAGGAGGTGCTGCTGATGCCAAGACTCTCGTGATTTTTACTGTAGCAGAAGTGAGAATGAAGCTCAAACATGGGGACACTCAGGGCCGGTGCTCATGCCGCCGTACCACCCGCGTGCACTTCACCCGAAAGGGACGCCCGTTTGAGAAACCCATGGCCACAGAGACTGTTATCATGCTAAAATCTGATTAACCGCCCTAAACAGCGCCCGGGAGTGTGTATCTGGCCTTAGTTAAGGCCCCGGCGGGTTGTGACGGGTTACGTACCTCGTTTGGCTAGGGGTTCGGTATAGCGGTCCCTCCTGGGGCTCCAATGGTCGTTACCTTGGGATTCTTTCAGAGTGAGACGAAGTCCATCACGCAGTCCAGCTGGAACGGCTCTAATGGCCCGAGGCAACTCGCAGGTCATCTCGTAGATAGCTCCCCTGGCGCCTTCTAGTGAGATGTTGCCTCGACTGGGTGTTCGGCAACCAATTTTCCTTGATCATTTCTCGTTTCAGAATAGCTTCTGGACAATCCCATACTGGGATTATCGGTGTTGGTCCCCTCCTTTGGCTTCCGCGCCGTGATAGGTGCTAATCTTCGCCGTGAAACCCTCAAGTACCTCTACGGTGGCGGAGACGCACGGTGAGGGTACCCCCACGGCGAGGTTTGACCCTGGCCCTCCTCCACTAGTGCCACTTTATGTTGCTATTGCACATGATGAGCCCCGAACACCCAAGGTTAGCATCGGCGGATAACGCGGGACAATCACTGCGCGGCGACACCCTCTCAAATCCTTCTCAGTATCAAAATGCTAGTTCAAGTAAGAGACGAAGCTTAATCATCCTACTACTTGCGGGGCCGGTGGTCCCTTATCGGACGCCAGCGAACCACTCATTTTCTCCGAATGTACGGAGCGGCAGACTGAACAGGTGGCTTGTCCGTCGCAACCCGTGGATCGCAATCACTGTAACCCCTCATCCTCGTTCGCGAGACGGTCTGTACGGCCAATATTACTTGGCCCCTACTGACAGAGGGCGTCGGTCGTTGCTCATTGGCCAGCGCAACGCACCAGCACGAGATGCGATATCCCCCCGTATTTGAGCATTTATTTGCTTACTGATCTGCAAGAGTCTGCCGAGAATGGGGGTGCGGATCAAATGTCTCTAGTTAATATACTTGGAAGCGGGATAGTTCGTTGCTGGCCCCCGAGGGGCCACAAGCCTTCCCGCCGACATCCAACCCATTCGGCCACTCTGCCGGTGAGACTAAGGCGCACATGGGGTTTTATCGTCGTACTTCCGAGCTTTATTTCGAAATGGCCGTGAGGGTCAACAGAATCCTTGTCTTTCTCTCTTCCTCGGTAATACCGGTGAGCTCGCATCCAGCCCGCGTGGCTCCGATGGAAATCGAATGGTATAGTTCGGATGCCATCTCCACGCCCGCGCATCTATCGGGAGGCTGCCCGATCACCACGTACTGCCAAATTCCGAGTAGTCTCTGGTGGGTTTGTCTCACCTTGAGTTTTAGCTATAATCTCGCATTACCGGCCTACCGCGTCTGCAGCCGGGGGCTGGGCGCTACCCTGTGTCCGATTAATCAAGAGCTCACGTAATCGAGTGCGCGGGGCCGGTGGATCGGTAGGCCGTGATACAGACTGGACGGCGTCTACCCCTACTACTGTTCCAAGACGCATAGCGTAACTGCGATGAGGAACAGAGGTCACTACACGGCTATTCAAACGTGTTTCTCTACTACGACTAAGTCCTAGTTAAGTGAACGGGGCGGCATTAAATGTGGTATATCGACGATCCAAGGTATGCGTTGAGTTTGGGAGATCTGGCGTATAGGGAGACCACGTTTGGCGTGAAGGTTGCTACCTTCACGAATGAACCTTTTAGAGCTGGGCGGCAGCTTGAGGGGACGCGCAAATGGTACATAGACGTTCCCAGAGGTAACAAAGTGCCTACGCACCCGCGCAACCATGGTGCTCACCAAGTATCACAGTGCTGAGTTGCCAGTCGTGATCCTAATCTTTTTCCACAACTGGTCCGCTAATGTAGCACTCTATGTTTGCTAAGGGTTGGCAATATAGCCCTACTTTCTTTTACTGAGGTTTGATGTCAGTCAAGCGTGGCTGGGGGAGAGCCTTGCTTCTCCGTGGCAGGCGAATTGAGCCACCTTGCGATAGGGCCAGCTTAATGGGCGACGTACGGGCGAGGACTCCCGTACCGCCAAACGCACACGTCTGACCTAGTCTTTCTTGCGTGCGATCTCTCGTTCTTAGCATAACATACAATCCATAGCTGTTTAATTTAACTCTCAGTCCACCCTTTTAGGCCTTCGGTCTATTCTACTTTTACATACCGTTCTGCACCGTACGATGCTATGTGTAGCTTCTTGCTCGTCGTAGGTGATAAAAGTTCACACTGAGACGGCAAGTGACCGTGGCTGTTCTACCGATGTCCGAACGCAGCTCTCGGTGGATTATACATGTTTTTCTTAACGACAGGACTACCCGTAGAGTCGCCCAAAACCGGCCGGGGTATAAATTTGTTCGTTAGTACTCATTTAGTTGTAGTGCTGTGACAGATGGGGGCCGCTCTGACCTGGCTAAATTGTTCCTGTGGTCATGGCGTAGAGATGGGTAGGGTAGTTGCAGCTATTGCGCATTTGCTGCCCATGTCGTAAAGCAGTCAGCCTCTCGGGAGTGGCCCCTCTTAGCCGTGCCGGACCTTATCGTTTCCCGTCGTCCCAGTTCGTTGTCACAGTCCCGCCGCCGGTTAGACTAAATCTATGTCACCGATACAACGAAGGATGAAAAGTACCAGAGCGACGTGCGGTACCGACATCCTTGACATTAGCTGGCCCCAGAGATCACGCATACCCTGGCGCGCCTTCAAGCTGATCGTGGCCGTGGGACGCCGGCCTAACTCATGTAGTGTGGAGCTCGGGATTTTTATGGTTTTCCGAGTCAGGCAGTCGATTTCATCCGGTCGAGCGGTATAAAAGCCGATCCTTTATTATGATTTATCTACTTACAGTTAACGACGCTAGAGTAGCACACTGTCTTTTCTGCATGTCGGGCGCGCAGTTCACCTTGTGCTAACAAGTGATTTATAGACGTCACCGACTAACATACTATACGTCGGGTGCGCACCGTTTCCCGATGGGGGGCATTGAAAGCCAATTCACGTGCGACCGTTTGGTGACAACGTCCATATGCCCAAAAATTGTTCTTCCTTTACTGGTTCACGGAGTGATGGACGAGTTATGTGGAAATCGATTAATAATCTGGCTGTCGGATCAACTTATGTCTTTACGACCTGACTAAAGCCATACATCCCGTAGAATGCCCAGATAGGCCAGGGCGGGATGAAAGATCAGTGGACCAACCCCCCACAATATCTCTACGACGTTGCACGAGGACGGGACGCTGGTGTCATCTTTTGTGGCCCGTGGGCCCACGGCTGACTAAATCGAGCCGCCTTCCGCAGGCCGTCAACGGCGTGGCGGCCGTGTAGAAGGTGTCCCATCTCAGACCTGCCCCGATTCCTAGATTCCCCTACGCATACTCAAGCACGCACCAATTGGGGGGTTGGAGTAGTATAGGGGTTTCGAATCCCGGTGGACGTATGTGGTAATGAGGCCCATGTTCCGGGGGGGGCCGCGCTGGATACAGACGCCCTAAAGGGGCGGTGGAGAAAACACGGGCGGGACCAATGGCTAAACATAAGCCGGGCACTGACCCCTCCGGTGCCATGGCTCACAGCTCCCAGTTACAATACTATTTTATTCGTTAAAGCGCCGCCAATCGTTGAGTAGCGATTCGCGAATTTACAACTTCGTCTATCCTGGTGGACATGTCCTGTATTCTTAGGTCCGCTTGGTTAGCCCTCTCCGTCCGGCACGAGGGGCTGCGCTATCGACCGTCTAGCGTGATTCCACCAAAGGCCTCCAGAATGACAAATACCTCGTCTGCAAGGATCCCCGTTTAGCAAATACAGGCTCGTGCTTGGAACGGCCCCATTTATTAACACTAATTTAACGGATACTCGCAACGCGCTCCTTCCACATTGTGACCAACATCTAACAAGCTAGTCCCTCTTGATACCACTCTAGTTATCTGTCCGCCCACCTTGTTGCCAACACCTTAAACAACTGGACTCTTCTGAGGGAGCTGCTGGAGGAGTTCCTAATTAGGGTTTGTACTCACAGCGACTGGTGATGACCGGTATACCCTTAAGATAAAGGATTTTCGTTTCGCAATGAGAACAGGAGAATTGCCCTAAGCGGGGCAGCCGCACGTGGACTTTTGTTTTGATGCTACATCTAGGTCGTAGCGGTCTAGCAAAGAATTATTGGGTGGTTGTCATTTAGCTGCGGCTAAAAGTGGAGGTCGAGGTGACCATTTTTGGAACTTCCTCCGACGGCTCGCTCCACTCCGCGGGAAACTTCTATCGTCACAATAGATTCCACTACATAGGATAGCAATAGCAATTGATCTAACGGAGATTTTTATTTCCTACGTCTCGCTCAGCCTTCACCTTGACGAGCGGAGAGGTCGGTGGTGTTTTGGGTTATGCCTGAGGTGGTACGATCTTTCCACATATGTTCGCAAGCGAGACTGCCACGCTCGTCAGATCCGGGGCGCCTCTGGAGGAACTATTCAGGACCGGTCCTCACTCCGCTGTCACCTGTTACCCGTGGTCTGAATACTACCAGCAAGTAGCCGTGTGTTAAGGTCTCGTGAATTCGGCAAGCACCTCGCCGCAGGTAATCTTCACGGACAGCTAACGTCAGACGGACGGCAATACGGCGCCGTAAGGCTCTACTTACCAGGGCCCCCGCACACAGGTATGCGTTCCTGCTGAGTCTTGATACTCCTGCATGCTTCATTGACGGAAGACAATGATGAGTCCAACCGCAGTCCGAGTGTGCTCGCCGAATGTTTTTTTCTGTCAATTGTCCGCACTGGGTACCTCGGCGCTCATCATTGTCGCGAGATGAAGTCCAGTGCGGTGCAGCAGACATCGATTAAGTAACTAGGGGTTTGAAAGGCACGCGGGGAACGTAGTTAATCCCGGCTTAGATTTTGCTCTGTACGTGTCTAGCTTCGCTGAGCCTGGGGGGGTTAGGACACTGGTAGCATACCCGCTAAGCGACTGTTTCGGCGCTGTGGTAGCCGGTGCCGATAGCGCGTGGTGGTCTTTCTGGGGGCCTGCGTACTCGCCTTCATTTCTCCTGCAGATGGTTGCCGATTCTCACCCATATCTCGCCGCAACGTTTGTGCGCCCCCCGTTTCGTGTAGCTACCCGGCTTCTGAGTAGCTTTGGTGACGACACCGTCCACATTTCGTGCGACGATTGCGCGGGTGTGCCACTGAAGTCTCTCGGCATGTGGGGTCCCCTCACGGTCGGTTGTAGAGTGAAGTAAGCTACAAGTTGCTCGTCGAAACACTAGGTTTACCATTTAAAAAGTCAACTAAATAGTTTGGATAAGCGGAGTGAATGCGCCTGGGTTTTTTCTCACTCGTGCGAGTTGGACACACTTGGCGTGTCTTTCTACGGGGCGATAGACCACCTAGTCCCCCAAGCTCCTGGCCATGACACATTTACCGGTTGCAGCGAAGACCTTATTCTAGATCGACGGTGTCAACAATTAACATATTGCTGGGCTAGCTACACGACGTTAGTACTGAATATCCACTCGATACGTTTGATGCTCCCTTCGTAGTGATGGGTAATTTTAATTCACTCATTCGGTATAAGGGTCCACAACTCATTGAGCAAGGGAATTGCGTGCTGCCGATGCGATGTATACGTCGTGCCAAAGTGATCGTTACAAGCCCTATATAATCCGCAGATGGGAGGCGTGAGTTTGTATATTCATGTTACGTGCTTCCCAGCTGGCAAGAGCGGGAGCTTGTATTCCGAAACCAATACTTCGTGAGCGATCGAGTGCTGGTTAAATGTACGGTCAACAAGAAGTCGAGCAAAACCTCGTTCAACCAACTACACGCATTTCCCGACGTCCATGCCTTTAGGGACGCTGCGACTCGAGCCAGACTTGCTCTTCCCTTTTACTAACCGGACGACCAAACACAGACGATGTAGTGTCGTTAAGGCCGCCACACTGGTTCACCGTTTTTCTTCCACCCTGGTCGCGGCTTACGTATTGAGTGTGACTCCCGGCGATTATGAGCTTGAATCTGTGCGGTCCTCCTCTACCAGTGTGTCATATGCGCAAAACCTTGGGGGCGGTAGATTTTCTCCCCCAAGTATACTTACGGGCAAGCTAGTCAAGGTAAAGAAGTGGTGTGGTACTCGACGGAGTCAAAGATGGGCGTCGACCAACCGCGAGTTAAGTGAAATGGGTCCTTGACGTCCTAGCAGAAGCGATAACTCGTTTTTCTAATGTGGCCAACTTCCGAGTGGTCGTTTATCCTGTATCCATGACTCATAAATCACTAGGACCACATAGAACGCATTTTTCTTGCTGTCCTGCCTGGGGGCTTTAACTGTCTCATTGGAGCGATCTCAACCGTCCCGCTTGCCCCACGCACAGGCGTGTGAAAACGCTGTTAAAAGTTATTTCGTTCTACTCCCTAGATGGTAAGGTGTCCTTACAACACGTCGACTTCCTTAAACCTCCTACGTGTTCTAATTTGGGATCATCCTATCGACCTAGGTGTAGTAGCTGAATCACGAGGCATGTAGATGGCACGACTTCTCGATTTCCCTACTATGTGCTTTTTCAACAAACATAGTCTTCCCATTACCACCTGATTCGGATTCGTTTCATACACCCGCGTAGCCCTTGGCTCTTACTTGCGAGACTCGCCCCTCGTCAACTATTACTTCGTGAAATACTACAAAACTTCCTTGCGGTGGCCAACTCACCTGGCCTGTTAAGACCTTACTGGCTGCCTCGCATCCAAACCCCTCAGTGGGTTTACTCCGACAATTGATTCCGGAGACCAGTACAAGGATACAGGTGTTGGCTATTTGGGCCAAAGGAAGACCTAACCTAGCGCCTAAGCGACGTCTTACACCAAAAGTTGTTGCTGCCGATCTAGCAGGTACGCCCAGCGCATACGGTATCGGGGAAATGCATGGGGATCGGGGCGGCTAACTGATTGGAATCTAGAGCGTCCTACTGAATGTGCATCCTTAAGATAGCCTAACGCGACTCAAAAGCTTCGACCTCAGGTTCTTTGATCTTCATTGCAGACTATTATCCCCCACATAAGTACTAAGGAGTTCGATTACACAGTGACAGTATATCATGACGCTATGGCTACAGGGATTAGCACGGACTGACCGAAATACTGAAGTACTCAGGGAGTGAGTCTGTCGTAGCTGTACTACAGCCCTTCTATTAGTGAGCTGAAGTCGGCGGACCCATACACTAGCAGGCTAAAGTAGAATCTCTTGATATTCGCTCCGGACGGACTAACTAGAGGTCTGATTAAAGAACGCGTGTTAAAATCCCTTTTTTAATGTGGTGTGTACACGGGATATAAGGAACCTATGATAGCTATGATCAGCAGACCGAACACAACTGGTCATTATGTGACAGCCCGTCGCGTAAAAAAGGTACTGTGCTAACGGAACGTGGGGACTGCCAAATCCTAGTTGCGCTCCTATTGGGCTCGCAACGCTGCTGTATTCAAGCGCGGATCGGCTCGCAGGTCCGGGTGCTCTTTCTCACCGTCACTCAAACATACGAATATTTGTATTGTATACAGGACGTTTTACGTTATTTCTGCCGCGTTAGACGGTTGGTGGGCCCACGGGACACGGCCGGCGTTCGCTATATACTTTAAAGGCGTACTGTAGTAATTGAAGAGAGACTTCACATAAGGCGCAGAATCTTCACCGGCGCTGCACTCGCTGGACCACCGCATATTGGTCATTAGGTTGCATGCGCCGCTTGAACGGGGTTCAAGTTGGTCGATCTCGCGCAGCGCGGATTGATATCTTTATACTTCACGATTGGTCGAGCACAGCTGCAAGTGTATCAGACTAAATAAAGTATTTCTGTCTAGGAACTTCCTCCTATCGCTCACGCCTATCGTGAGGACGCTATTACTGGTGTAAGAGCCCCGTAAGTGCGGTCAAAAACGATTAAGAATCAAGTACTTCTGAAAAAGACACATCGATCGGTATATGATGGGTCCGAGAGCGCTATTATTAGGAACGTCTAACCGCATATCCCATACACGCAAGGCGGGGATGAGCGACATCACGTTCGAAGCTTGTCTCTGTTGGCGAGGGAGTTGTCTCCAGATGCAATGGTTTGCCCGCTAGCGAGTCGCCGGACCCTCGCGATCCGTATCCCCCCCAGTTCCCGTCCCGCGCGACGTTTCCAGCCTGTGCGCGCAACGCAAGTTTGCTAAGCTGCGGCGTTGAATGCGCTGGTAACTAGGTTAATACGGGGCTCCGTCCATATGGTTCTCGTTTACGCTGTCGCGGCGTGCGGCAGTGTTCAAAAACTCCCAAATTAGCGCTTTGCCCTACCTTCAGCGCTCACCGCACGTAGCCTAACACGTTGTGGTAACACGCTGTAGAATAGTCGCGGATGTAATAGACTGCTGGTGTATTTGA
		</sequence>
		<sequence>
			<taxon idref="GEV1914_2015"/>
			ACGT GCGGGTAGCAGGCGCGTTGGCCAATACAAGCTCGGTGCGCTACCGTGCCCTCCGATCACTGTCTCGCGGGTCCTCGCTCACCCATTTACGCTACCTCCTAAGGCTTTCGCCGGAGAAGCGGCTATGGAAGTTAACGTCTCGCTACTGTACTACCGAGAAGGAGTTGGTTCCGGGTTACAAATAGATAACGAAGCAGGCTATGGTTAGCGAACCTCCGGCTGCGCACTCCGGCTCTCGGTTCTGGCATTCGGCCCCCCCGAACAATAGACGATACGGAAAAGGTAGATATCGCAGGGCATAGCGCAGTGCACTGCTACTATAGCGTAAGGCTCGCGGGTCATATTAACACTGTACCGATCAAGCTTTCATCACTCAGGTAACCACATGTGAGACGTGTATGTGGAGTCGAGCACTTTGAACTTCTCAAATTAGGCGCCATCGTAGCGGCTTGTGAACGTCTGACCAGCCGCTCCTATGAATCGTGTCGGTATCCGTGAGATGGTAAGACCCCCAGAGATGCCATGCACCCGAAGACTCAACCCGATACCGAGCCGGCGGGGCACCGCGTGCGACACTCAATATGCCTCCTGGCGCGGCCGAGCTCCACCCGTCTTGGCCCCCTAGTCAGATGCTTGGGTCACGTCGCCCTACTGTGTGCATTATGCTTTCGATGGGCTTTGGGAACCTGCGCTAACCCTGGCCGCCCTAAATATCGGCCGTGCTTTCACTAGGGTACCCGCACCTTCCCGTAGCCCGGCATTGCGAAGCCAAACCGCGGAAGCAGGTCACCGTGGACTCTGACTGCAAATCCCAGGAGTTTTAACAGCGCCAGAGGTCCGTCACCGCTTCAATAAAGTTTTACAAAGCATATTGCTGAGTAACGCGTGACGCAACACAAATTATAATGAACTACATTGGCGAATGGGGTGCTTGGGTTGCATCATACGTGTTACATCCCTTATCTTGGCGGACTCTTACTAACATCTCGATGAAACCATAATGGTTGTTGTAGTTACTTCGGCAGAGTTGGGGCGTGAACATCCCTGGAGATATGCACATGGAGCTAATGGGATGCCTACTCGCCCGGATATTCCCCCTGTCGCCCCTGGGGTTTCCGCCCAGTCCCCCCGCGACGCTTTTTTACATAACGCGTCCGGCGAGGGAATTGCGTTCGGGGTGTTGCTTGGTTACTAGTTCTGACCGCAGCGCAAATAGACTTATGGGTATAGTGGCTTCATCAGTGCCAACCACTCCAGTTCTGAATAGCTTTAGATCGGACGTTCAGATCCCGTCTTAGTTGCAGACGAGCAATTCGTATGGGAAATACGATCAGGCCGCGACAGACTACTCTCAGGACCGCTCACCTGTTGCGTCATTCCGGCCTAGCCACAGAGTACAATGAGGGCGCAGTGTGAAGGGGATATGAGCTACCCTGTTTTCTCGTGAATATCGTGTGGGGTATCGAGCCGGAAGTCTCCGGTTCATATTGCCGCTTTGCCTAACTCGCCCCGCTAAGGGGTGGCAATCCAATCGGCTTCATGGCTGACGCGCTCGCTTGGTACGCCTTAAGAAAGATGGCTACTACCATCGCCACCGTGTTGACGTGAGGGATCTATTTTAAGTTGTGCCTCCATATACGGCGTCGCATATCAAATTAAGGAGCGAGCGTTCAGTTTAGGAAAGCTCCGGGTTGTTCTAGACGCCAAGGTCACCTTAATGAACAGACGCCTCCGAGACTGGGGTAGCCTAAGAGTTGGGCAAGGACTTGCCGCGAGAGCAAGGTGCCAACATTGTATGACAGCGTTCGCGAACGTAACCGTTAACGATAGACACGCGGATGGCGGGGTGTAGTCCGAAAGATAGTTATGATAATTTTTCTACTCGCACTCCGGAAAGCTCGTAGCGATTGCCAGGCATCATAGACGAACACCCGCCTCGTCGAAGCGCCACATCTAGCCGTCGAAAAGGAGCTAGGCCCGCCCGCCGTCACTACCGTGTACTGACTTTGCCCAGTCCGACTTGGCCTGGGGTCACCATAAATGGTGCTTCGCGTCAAGCAGAGACCATTCCATGGTTCCCATCTTGCACATGTAACGCATGTGACAAACGGCCACCTCGAAACGGCGAACCCCCGGATTCAAAGGCGTGGTAGGCATCACAGTGTCTTGTAGGCTATCGACGAAGTTCCGAATGATATACTGGTGGCAGATGGCGGGCTGATTCCTACAGCATGAGATTAGACGAGGAAGAGTGTGGATGGGGTGATTACTGGATTAAGCGGAGTGCGTCGCTGCCTTTACCACTAGGCCCGATGAGGATCCCTCGGAAACGCTCTGTAAAAGGGTCCACGCAATACAAGAATAAAAACTGCGCGTTGGGATAGCATTTGGCTCAAACAATTTGAATTGGGCATCGGGCCAGAGTCCTCATAACTACCCGGTACTGCATGGGGGTGAGAACTACCTGCTGCTTAGAGAACCCTTGCACACCAGGCCTGCTACCACCGCACTGTTTCAGAACGGCCGATGGCGCTATATCAATGTTTTAACAAGTTAGTCAGAACCACACAGCTACTCGCCGCGTGCGTTACGGCAACGCCGCCGCTTGGACCCATCACTTGTCTACATCGTCATATGTCTCGCGAGCGGCACGAGTTTAGGTCGAGCACCACCAATAGGGTACATACTGACAAGGAGATTTAATCTAGTCCCCCTGTGACGCTGTACTACACAGCTCTACATCAGACACATAAAATGCTTCTGAGAGGGGGGAACACGAGCGTATCGCATTCATGTGTGGACAGGTTAAAGCTAAAACTGCATGATTTAAGGGGCAAGAGCAAAACGCCGAGGTAACCGCCCGAGCGGAGCCTGTAGCGTAGTCCATGTATGAATCATGTAGTTCGTTTGGGCATCAAATAGCGCGTATCCATTAGAAGAAACAGGCTACGGACAATTTATACCGCCCTCTACTGATGTCCTTACGCGCACTGCTCTTGGGCGTGAGTAGTGGGGCAAGTCGTCAGAGTTGCCTTAACATGAAACGGGACCTGAAGGAGTTGGCAATGTCATTAAGCCGTACCCGCCGCGCGACCCAGGTTATCGAGGGTGTGTGAGGGATCAAGCTGAAAGCAGAGTATAAAAGAGGATACTGCAGATAACGTCGGCACCTCATTCCACGCGGTATGCGTATGGGCTGCAACCGGGTAAGGCCAGGGAAGATGAGATACTGCTCGCTTCCGAGTCGTTGAAAAGGACCTTTCATATAACCCCCTCCCAAGGTGACGCCTATAAAGTGAACTAATCTCGAGGTTCTTGTTCTAACGTGGATCTCTGCAAATTGAGATGTTAAACCCGGGTTATAAACTAGCTTTTTGTAGTCGTGAATAGGAAGAGCAAAAAGCGGTGCTATGCCGCAGCGGGCCAGCTTAGGGCTCCCGCACGCACAAGAAAATGCTGGACTCCGCAGCGGAGCTTTTACAATAAAAACAACCAGCAGACGGACGATATGTGAGGTCCGGCGGTCCAGGCTTGTGAGGGTTCCTGATGATAAATAAGTGCTGCAGGTAGATCGTCGAGGTACTTGGTCAAATATTTCAACGGGGTTTAGATTGAATAATTATTATCAGTGAAGCGGGCTGCCCATCGCAAATGCTGCGATTCTGCAGGGAATGTAGAGTTTTGCATTCCGATCCATTTTAACGGGGAAAGAGTAGGTCCCTCTCACATGGGCGCTGCCATACTTGCGGATCATATAAAGGAACGGCAGCGAGGTATTTGTCGCCACGCCTTCGGTATCAGGGGACATCCTGCACTCTACAAGGCGCGCTAGTTAGGACTACTCAGCGACATTGTCGGCGCCTAACGTACGACGTGCCCTTTAGTGAAACAGGTCTTTCGCCCGGTTATTTACCCATATGGGAGCAACTACCAACTTACTACACGTCGAACAGCTGAATACCTTCCATATGGGGTTCTCGGTGAGACGGTTCGGCCCAGTAACTGCCGGTTGCCCCTCCCTAGGATCTCCGATACAAATGACCGCACCTTGCCCAATGGTACCTTTCTGAATGTATGACACTCCCAAAGACAGGTGAATGATTCCCGCCCAACCCGCGGATAAAGGCTAAGCCTGAACAACTTGTTTTCGAAGCGGGGGCCCGCGGTGTAAGGGGTGGTCAAAATCGCAGTTTTTTGGCTCCCAAGAATCTTCCTCTCGCCCGCGGCAAGCAATTGCGTGGGCCTCCTATACGTCTTCTGCGCTGTGAAACATGGTTTTAACTGGTTGAACGGCCCAACGCTCGGCTTGTTGTGGTAACGAGCGAAGTTTCAACCTAGGGCGGCTCGAAAGCGGCAGAGCGACAAAATCCTATATTAACTAGTTAACATCACGCACGAGCCTAGACCGGTGATGAGTGTTCCGTCAGCATCATCGTTGTACGCGGAACTTACCGCTCAATGATGGAATCGCGGGTCCAGAAACTGAGATCAGAGACGGGGCGCGATGAAACCCTCACGGGCTACTGCCAGCGCACCTATGGCACCAGATATAATAGCTGGAATAAGCAACTAGATTATAGTCCCGGCATCGCGCCCGACATCCTGCGGCGGCCTCACGGATTCCCGGTTCCGAAAGGCCCATGCAGCGGCCACCTCGGTGTTCGCTCATTTGATAGTCACAGAATCACTTTCCTTGCTGCTCCCCTTTCTCTCCCATTCACCTCTAATGACAAGCCTAGATAGATGATTTCCCAGGATCGTGACCCGAATCCTTTAAACATAACCGAGGCAGGGCTCTGACGACACTTACGTGGATTCTGGATCGGACGGGGTTAACGTTGGAACGGGCTAGGACCGTAAATGAGCTGGGCTTCAGCAAGATATATCGCGCGCACGTGCCCTAGTCCCCGGCCCCTACCGCCACATCCTCCTAAAGGTGGTTCCAGCAATCCCTAATCCTTAGAGCGTAGATCCGTTGGACTGTTGGCCATGAAATGGGGCCTAGACCGGCGAGGAACTAGAACGGCCGACCGACTTCAGTCGCGCAGATCGTCCTACATGGAAATAATCACCGCAAGGCCTAAAGAGACCCATTTAAGCCCGTTTTCTGCTGACCAAACAAGATAGGCATTTTAATATCAAACAAGCCATCAAGGTACGAATATTCGGGTAAACATCACGCCGCCGATTGCGTCTCGTGCAAGCGGACGGCTGGTTGCCTCACACCCGTTGCGATGTCTTTTTAAATAGCCTTCGGAGCTGGCGACGCGTGAGGTGTGCTATTCCTTATAGGGTTCCAAAACCATTAAGTCAGTTAAGAGGCGAGCGATTTGAAGAGATCTTAACTTTCCCGAAAGTCCACTGACCCGACACATGCTGCAGCGCAAACGCCGCTCAATGGACGCAAGGAATCTCCGCCTTGATGGAACGTGCTTTACCTTCAAGACGGCATCAAAAGTAGTGGATCCCTATATGCTCGAATAGAAGCCTCTCGGCCGACATCAGGGAAGAGGTATGGTATTCCGGGAGATTAGGGTGTCTGGTATGCGTGGCTCTTTAGGGACAAGACTCTAGCGGTCTAACACAGCCGGCGTGGACGAGTTTCGAACTAGTTGGGAACGTTCTAAGATCTAAAGTTAGATAATGTGTCGGGAGATATTTCTCGACTTCGCCGACTACCAACCAAAAAGCAGAACGAGTGCCCATGTAAGTAGTGCCCCCGAGAGGCCGAGGAAAGGCCCGATGTCACACAGTACGACCAACAGCGTAGCACTTCGCCGGCCAGATCGTGGGAACCAACCGTTGGATGCAATGTGGGCCTCGTAGGGTACCGCTTCACCGGCCTGACACGGGGTAAGTGAAGGATAGATCGTTCGCTGCCCGGGGTACCGCCCTGAGCGGATCAGTCTTTTGACGACAGCGGGTGACGTCCTTCGTTTTCGGGGCTCTACTTGGGGGCGGCCACAGCGCTTTGGAAACAGGAACGGCACGGACCCATGGACATGTGAAACGTCGACTCAAAGCCCAAGTGCTTTGCAGGCGCACCTTCTGCTAAGTAGCTACGGGACCTTCGATACTGTGGCCCGCCGCCTAAATACCGGGTGCTAAAATAGCTGAAGGCGCTTGCCGGATTTGATGAAACCCATGGCCTAAGTTACGCGGACCGTCACCCTCTGACCTCAAGGAAGCGATATCAAATCGAGGCGTGACTAGAGTCATTAACAATGCGTTTACTACACTTGTAAAATGATAAGAGGACACTGTCCGCGTCACAATCGGAATTGGGATCCTCGGTACGGTTTTCACGAATTCTGGGTAGAGGGGCCACGTAACGTCTCGTCGGAGTTCGGTTGAAACCGACGCGAATAGTACGAACCGACTGGACGAGGCGGCCTCAACTAGAATTTGGTGGGGTGTCGGCATAGATGCGTGATGATTTTCGTCCATGGCGGGCAGCGTCAAGGTGGGTTCTTTACACGGCTCCTTGCGCGGTTAACCTGGGTGGGACATTTAAAGCCGCTGAAACCCGGATATAGCACCTTTCCCAATGTGCTTCCCCATGTCGTTAATTCGCAGAACGTTTGAGGCGAACTCGGTGTTTTACTCCCTCAAAGGCCTTCTGATAGTAGAACTGTAGATCTAGGATGGCTTGATAAATCGCTCAAGGGAGTTGGAGTGCTATTGGTGATGATCCTGCCTGAAACGAGATTGCCGACTCATCGACAAGAGGCCGCCAGGGTTCGCGCCGGGTAGTCGGGGTGGTCTCAAGAGGCTCACTCTGATTCTTAACCTGGGCGCTCGCACCGAACAGACGGCCGAACCAAACTACCGTTGATGGCGTTCATGGAACGACAGAACTACATGCACTTTAAACATGAAATCGTGTGGGGTTGGTTGCCCTGGTCCGGTTCTTTGAAGACGGGCATCGGACTTATTGGCAATATACGTCAAATCCTTAGGTTGTCTATCACTAAGTAAACCTCTATCATTAATCACAAGAGGCGCTCCCGTGAGTGTTAATATCGGGTCATTCAAAAGGGGACTTTTTTTTGAAGCCCCTCGGTTCTCCCCGTGGTTCCTATTTGGGGACTCGCACATTAAATACGTGAATACAGTCACACCAGTAACGCGCCACTGCTGGCTTTTCGCTGATCAGAATATCCCATCGGAGTCTGGTGGTACAATAAGCGACGAGACACGTTATCTCATGTGGAGACATACCCACGAACCGTAGACCCGTTATGAACACCACCCAGATCTAACGGCTAACTCTGATTTACCCCATGATCGGCCAGTCTAGCGGCAACGTATGTAAGAGTTACCCACGTCCTGGTCAAGCACGGACGGACGTAACTTTCTGCAGCTGAAAATCGCTCCTCCCGTTAAAAGAGTGCCTCAACTCGCTTAAGGATGGACTATTTTCTCCAGTTCATATGGCCAATATTGGTGGGTGGACAAGCTCCGGATTTAACACGCCTGCCAGGCATGACGATACGAGGTTTCAGGTTGGTGAAGAACGGTTCCCGGCCCCTGCCGCGCGACGAATGAAGTACTCTTTCTATAACGCCGACGTCTAGGCGGGCACGATCGTCTGATTGCATCGTGGGAATGAATAAATACAAAAGACGAAGCTGAAAGCAACGTGACATGTGTGACGCCCTGCTGGGTACGCTGCCTCGTGTCGTGACGTGTGATACCACGCGACCTGTCGCTGTGTTCGCGCTAGATCCCACCCGCCATTGGGGAATGCAGAAAACGGCTACCCCACCGATGGCGCCGAGCGTAACAACCACTTAGTGCTGTACCGAGAGCTCCTAAGTATGCGTTCTAGAGTGTTTTGAGCATGAGCGTGTTTCTCTCTTAAAGATAAGCGGTGTTTATCACGGGGATTATGGAACCGTCATATTATAAACTGAAAAACGCTCCCAGATTCCTAGGATTTAGACGAGCTTATCAGGAGTAGGCCCGCTTTTCAGTACCGTAGTGTGTTTGCGAGATCATACCACAGAAATCGCTACACGCAGTAAAGACGGGAGCGTCCTCAACTCATGAGCGCTGTTAGGTATGGTCGCAAGCTATTCGGCGGCGATCGAATTGGAAGGACGTTCACATCACGGCTCATGGCGGGACGTACTTGCTCGAGCCTGATTGGATATATAGCCTTGTACGAGCCTCTTCTGATCCCAGTTCCTTCTTGTTCGCTCGGAATAGCAGAGTGAACCCCGTGGAGGGAGTAGACACCCCGATGACTAGGCCCGGAGTGGAAGTATGCAGGAGGAGCTGCTTTAAGTACTCGTAGGAGTAAGACCGCTAGCACACAAAAGTGTTAGCTAGAGCAATTCTTCCACATCATGAAAGAATGCATCATCCTAGTATGTGTACTGGGCGGAAGGCGTGAGACTAGGTCGTCTTCATTATTGTTCGACGTATTTGAGGCCGGAGTAGTGTACTTGTTCCCGCGCACGACTGATAGGCATCAGACAAATTAACGTGGTGCTAGTTGGCTATCTGTTGGTAATCTGGCGCGACCAAGCTGAAGGCCGACGTAGGAGAACGCACGATGAAAGCAGCAGGGGGGGGGATGTGGTGCAATACCGAAGCCACTGAGGTTCTCAGGTCATTAAGATAGTGAGGCTCTCAAAGTATCGTGCACCACGACAGAAGGAGGCTGAGATCGACTATAGGGGCACTACTAACACCCCGAGCACGCAATGAGGTTATGTGACATCCGCCAGGTGTCAGAAGACCGTACAGGAGGACAGTCGTGGCCGGATTGCGCTAGCCACAGGTTCAGGGGGGACAGCCTCCAGGGCGATGACGGATGGCTACAAGCGGGGGATGGTAACTAATCAGTACTGGATCGGCAAGACCACCCTGACTTGCGATTCTAAATCCGACCTCCTTGAGGATATTAACAATGCATCGCCTTACATACAAGTCAATAGGGCTTAATTTAACATTGCTGATGCACCCCACTTAGCGAAGGATCCGCCCTATAAGACCACTAACAGGCTAAGTTGTGATCCGCGTAAGAGCTAATAACGACGCCTACTATAGGACGGGCATAAATGGCTCAATAGGCAGTTTTAACAACAGTAATGGCGAGCGCGAGGCTACTCGGTTATCTACATGTTCTAATTGCGCCGACCCTTCCCAGGACTAAAGGATTGAAACTCGTTGTAGCTCCGTTGCGTGGGCCGGCGGCATGAGTGATGGTATGACGAGGCTTGACCGGCAGTTTCCAGACTATTCTATAGATACGAACGAAAGCCGTCGAGATGGAAAGGTTAACGTGGTGACCGGAGCGCAGACTTAAAGGAGTAAGCGGGCGTTCCGATTACCTGCAGTTCCCTTGATCGCCCACTCTACTGCCCCCCGCGTTCCCGGTGACCTGAAATATTAAAAGAGTACGTCTGCCATGTCTGATCTGATTGCCAGTGTGTGTGCATTATCGCACTCGGCGGAAACCTACTCATACCTAATATCAGGTAGCGCAGCACTGACGGCACCTTCCATATCCTACTACCTGCTGGCTTGGCTCTGACCCTTAACGGAGCACTGGGGAACTGGTAGTCCCGATCTTGGTGTATGTCAACGGGCGGATGTGACGTGAAAAACAGACCGCAGTCAAGCCCCCAATTGGGACATCTGGAGACTCGATCCGTGGTATCAAGTCTCAGCGTGAAAAGTTCGACCTGGCGGCCGCGCGGTGTCGGTGGCCGTCGGGAATAGTAACTATGCCGATGAAATTAGAGCTAGACGGAGCTGGGGCTGTCCCTTCCCCCTTACCGGGTTGATGTACGGGACTCGGTTCAAAGCTGGCTTTGGTGGGCCATGGCTCCCCACGAGAGCGTGGGAACTGCTGGTAAGGGTCAAGGCGTATGGATGTCCCAATAATGTAAGGTAATGGATCACCGCCCAAACATAGGCCGTTCGTTGGTATCCGCGGCATCTGTGGTGCTCCATGCCCACGACGGCCCTATAAAGGACTTATGATACAGGAGGTCCCAGCACGAGCAGCAAACCTTGAAACCGCTTTGTCGTCCTCCGATGCCCCAAGGTGGTGCAGAGCTACTCACGCGATCGATCCGATTCACATCCGCATAGGCCGGGTAAGGCGGCGATATGCAAGATTCATGCCTGATTGTGAAGAGGAATCAGGCTGTAGGTTGAGACGTGTTTCGGGAAAACGTATTTCAGGGCGATTACCCACATTGGGTAGCCGGAGGTGGCTAACTCCGCAGGGCTTCTGTTCAGCCCCATGTGGCTTATTTATTTGCGTCGCGTAAATCGATTAACGCTCGCGGGGTGTCGCTCGCGCATACGCTTTCTCCGTCCACGTGGCTGCAGATTTGCGATCTCGACCGATCATACACCGGTAAGCACCTGCACACCTATGGTCCGGAACACCTCAGCGAATACGCCACCTCGCTTGCCCTCTCGGGTTTGGTAAATAATGCGTGGCCTCCAGGACGTCCTCCTGTGTCAGTGGGGTGGGTGCTAAGCGACCAGGACATAAGGCTACCATTACATCCGCAGAGCCTCTGACGCGGCCAGGTTGCGAAGATCGATAAAGTACCCTGAAATGGAAAACGTACAGACATGGGTCGATTCGCGCAACGTGCCCAACATTGGCTGCCCCCATAAAGGCAGCGAAGCCTCCGGAACATTTTGCGGTTTGTGCCGGTACCACAGAACTCGTTAGAGCTTGAAGGACAGCAGCCGGGCACAAAAAACGATCTGATCCCCGCGGCCTCGCCAAAACTCTAGAGAGAGCTGTATTCGAGACGTTGACGAGTCGCGTGGTTGGGAAAACGCCGGGTAACGTCGCGACGACGCGTCTCCCACCAATAGTGTACGACCCAAAGCCTGAGGCCATCCCACAGTCAGAGTGAACTTTGGTTCTGAGACCGGCCAGGATCGCCCATCAAGGGCGGGTCAAACATGGCATCCACACGTGCGTCGAACTGCTGGAACAGCTGAGATGTGGCCTTGCGCGCCACATTCAAGGAATAGCATCAGTTACCCCCGCCGGCCACTGAACAGGGGTTGGAATGACCCCGACTCGAGACAGCAGCCGGGACGGCATCAGTGGGTCATCATTTGGGTCAAAGTGAACATATGTCGGCTGTTGGGTCCCAAAGCGGCTACCGTGGCATCGAGGTTTGTTGCCCACCCAGGTATCTCGGTAGTGATTCGTAGGGGGCCGCAAAGGTTAAGGAGAATACTGCCACCGGGATTGGAGCGTTAACCTTAATTTTTTGGAATCGTTTTCCTCGGCTATGCTACGGTTGACATACCATTTTCGGAGTAGGTTGCACACGCGGCAGTCGAGGTGGAGCGTCAAACTAGGCAGCGTTTTTGACCCGGCAGCAGGGGAATGATTTATCGACATAATAAATAGCGTTTCTCCACCACGTGAAGGGCGTGGGCGCGTGACGACGATTCCACGAAAAGCACGGCGCCAATCGATAAAGACCTTAATCAGAAGTGCCGTCCGCCGTGGTATTTAGGTTCAGGGGTCAGTGAGGTTTCGTCAACTATAGTCGTTCTGTCAACCCACGCGCCACCGTGGAGGGGATTTCTTCATCTTAGGGGGAAACGCTTACATGCAAGGTTAGTCGGCGGCATGGGATGTACTAAACGAAGACGAGAGAAGCGCCAAACAGGCTTATCTCCTTAGTCTCATTATACGAGATTAGGGATAATCAGGGCACGTAAGTCAGTATGGCAGTGTTCGCACTGGACTTGGAGGAGAAAAGGGTTGAAGCCAATGAGGGTGCTGCCGATTCCGTTCCGAGGGTGTCCAAACTTTCTAGCATATCGGCAGTTACGGCGGTAAAACGTTCACGGTCTGGAACTCGGGTCGTCCCCCTCCAACAACGAGAAGGCCAGTCCACGAGAAAGTGGGGGGCGAATTCGTGATTGCAAGGACCCACAACTTATTCTCATGAGGTTGGAGGGGTCAACCCTTGCCAGCAGAGGCCGTCTACAACACACAGCCAAATTGACTGTAAAGCAATCGCAACGGTTCAACGAGATACACAGAGATTGTAGCTGTGCTGTGAAGGAATTAGACCTTCGTAGGATATTAGCGGGTCTGGTATCTTCTGTGACATGATTGCTTCTCGCATGGCCGATTCTCTACTGGGCGCGTGGACAGGTCCCAGCAGACCACGTGCAGTTACCGCACTCACCACAAGTACAAGATCACATTTGAGCGCAGCATGATAGCGGATGGGGCACAGCCAAACCCGCTCCATGACACGGTCTGTGCCTTGCAGTAGGTGACTCCACTCTACGTTGTCCCTTCGGCCTCCCGTCGTAGTACGGTGACGAGGGTCGCGGGCACTTTGACACGGTGGGCTCGCAGCAGTGCAGTGCGTTAGGCTTAAAGTCTTCAATTTAACATCTCAGTCGATCAATTACGGGCTCGCTTCGATGTCACCTACACTGTAGCAGCGAAAAGGCGGTGTTGAAGGCGCAACAGCGTCGGATGACAAGTTCCTGCGCAGTGGGAGCCGAGCATTGTGTGTACAAATTTATCACGCCAGCCTGCGCACGGATTTACTGAGTGGCCCGAGTTCCGGGGCTCGTCAGACTACACAACCATCCCTGTTAGACATGCGAAATCGTGTCGGCCTGGCTGACTTCGAAATCACCTCGGTGGCTAACTCAATACCTCCCCCCGACCCCCTCGCCGAATCGCCGGTAAGATCCGTGTGTAAAGGGCCAACTTATAAATACCCACGTTCGGCTCTTCTAAAGCACACAGGCGACTGCGAAGTTTTACAGGCCGATGGTACGCCCCGCCATAGAGCTCAGCGTTTTTATCACGCGAACCTCACTTTAATTTATTAGGCTGGTGACATCAGAAGCAAGGCGGCATGATGCCTCCATATTGCGTAGCTTTGTAGTTGGTAACACCCCGCTGCACTATACCATTGCTTGTCCGAGTCCTAAACTAATATTCAAGATCTCGTAATGGTGGCTGCCCCGGACCGCCTGCCCCCAGGAACAACATCGATTTTACCGATCATCACTCGCTGGGTTACTGGATAAAACAGTGGGACGTGGTTAATTCATCGCGCACCCAATTAAATGCGGGTAGGTTGATCGATCAATGTTCATAAGCCGGAACACACAGGAATTTAGCACCAAGTAGTCTCGATCGATTTGGTGGTACAGGCCTGCTTAAGTACATAAATGACGAGGCCACAGTGGCGCACGGAAGGGGGTGCCGAAGTTGTGCTATTCTATCCGTCCTACCTCAATTACGCTGATACGAGTCAGCCTTGACGGTAATGTCTGCGTTACGACGATGCTTTGATACCTCGGGCCCTTGGCTTGTCTTGCGGCCTCCGGACAAACCTGAAACTGGTATCGCACGTCCCTCGGTAGGAGCCGAATGGCTGGCGTGATTCTGTTCGTGCATTTTTGTCGCATGCCTGAGGGGCTATCTTATCAACTGGTCCGCGTTCTCCGGCTACCAGCCGAATTTCTCCTCCCCGGAATTGCACTAGGAGGTGCTGCTGATGCCAAGACTCTCGTGATTTTTACTGTAGCAGAAGTGAGAATGAAGCTCAAACATGGGGACACTCAGGGCCGGTGCTCATGCCGCCGTACCACCCGCGTGCACTTCACCCGAAAGGGACGCCCGTTTGAGAAACCCATGGCCACAGAGACTGTTATCATGCTAAAATCTGATTAACCGCCCTAAACAGCGCCCGGGAGTGTGTATCTGGCCTTAGTTAAGGCCCCGGCGGGTTGTGACGGGTTACGTACCTCGTTTGGCTAGGGGTTCGGTATAGCGGTCCCTCCTGGGGCTCCAATGGTCGTTACCTTGGGATTCTTTCAGAGTGAGACGAAGTCCATCACGCAGTCCAGCTGGAACGGCTCTAATGGCCCGAGGCAACTCGCAGGTCATCTCGTAGATAGCTCCCCTGGCGCCTTCTAGTGAGATGTTGCCTCGACTGGGTGTTCGGCAACCAATTTTCCTTGATCATTTCTCGTTTCAGAATAGCTTCTGGACAATCCCATACTGGGATTATCGGTGTTGGTCCCCTCCTTTGGCTTCCGCGCCGTGATAGGTGCCAATCTTCGCCGTGAAACCCTCAAGTACCTCTACGGTGGCGGAGACGCACGGTGAGGGTACCCCCACGGCGAGGTTTGACCCTGGCCCTCCTCCACTAGTGCCACTTTATGTTGCTATTGCACATGATGAGCCCCGAACACCCAAGGTTAGCATCGGCGGATAACGCGGGACAATCACTGCGCGGCGACACCCTCTCAAATCCTTCTCAGTATCAAAATGCTAGTTCAAGTAAGAGACGAAGCTTAATCATCCTACTACTTGCGGGGCCGGTGGTCCCTTATCGGACGCCAGCGAACCACTCATTTTCTCCGAATGTACGGAGCGGCAGACTGAACAGGTGGCTTGTCCGTCGCAACCCGTGGATCGCAATCACTGTAACCCCTCATCCTCGTTCGCGAGACGGTCTGTACGGCCAATATTACTTGGCCCCTACTGACAGAGGGCGTCGGTCGTTGCTCATTGGCCAGCGCAACGCACCAGCACGAGATGCGATATCCCCCCGTATTTGAGCATTTATTTGCTTACTGATCTGCAAGAGTCTGCCGAGAATGGGGGTGCGGATCAAATGTCTCTAGTTAATATACTTGGAAGCGGGATAGTTCGTAGCTGGCCCCCGAGGGGCCACAAGCCTTCCCGCCGACATCCAACCCATTCGGCCACTCTGCCGGTGAGACTAAGGCGCACATGGGGTTTTATCGTCGTACTTCCGAGCTTTATTTCGAAATGGCCGTGAGGGTCAACAGAATCCTTGTCTTTCTCTCTTCCTCGGTAATACCGGTGAGCTCGCATCCAGCCCGCGTGGCTCCGATGGAAATCGAATGGTATAGTTCGGATGCCATCTCCACGCCCGCGCATCTATCGGGAGGCTGCCCGATCACCACGTACTGCCAAATTCCGAGTAGTCTCTGGTGGGTTTGTCTCACCTTGAGTTTTAGCTATAATCTCGCATTACCGGCCTACCGCGTCTGCAGCCGGGGGCTGGGCGCTACCCTGTGTCCGATTAATCAAGAGCTCACGTAATCGAGTGCGCGGGGCCGGTGGATCGGTAGGCCGTGATACAGACTGGACGGCGTCTACCCCTACTACTGTTCCAAGACGCATAGCGTAACTGCGATGAGGAACAGAGGTCACTACACGGCTATTCAAACGTGTTTCTCTACTACGACTAAGTCCTAGTTAAGTGAACGGGGCGGCATTAAATGTGGTATATCGACGATCCAAGGTATGCGTTGAGTTTGGGAGATCTGGCGTATAGGGAGACCACGTTTGGAGTGAAGGTTGCTACCTTCACGAATGAACCTTTTAGAGCTGGGCGGCAGCTTGAGGGGACGCGCAAATGGTACATAGACGTTCCCAGAGGTAACAAAGTGCCTACGCACCCGCGCAACCATGGTGCTCACCAAGTATCACAGTGCTGAGTTGCCAGTCGTGATCCTAATCTTTTTCCACAACTGGTCCGCTAATGTAGCACTCTATGTTTGCTAAGGGTTGGCAATATAGCCCTACTTTCTTTTACTGAGGTTTGATGTCAGTCAAGCGTGGCTGGGGGAGAGCCTTGCTTCTCCGTGGCAGGCGAATTGAGCCACCTTGCGATAGGGCCAGCTTAATGGGCGACGTACGGGCGAGGACTCCCGTACCGCCAAACGCACACGTCTGACCTAGTCTTTCTTGCGTGCGATCTCTCGTTCTTAGCATAACATACAATCCATAGCTGTTTAATTTAACTCTCAGTCCACCCTTTTAGGCCTTCGGTCTATTCTACTTTTACATACCGTTCTGCACCGTACGATGCTATGTGTAGCTTCTTGCTCGTCGTAGGTGATAAAAGTTCATACTGAGACGGCAAGTGACCGTGGCTGTTCTACCGATGTCCGAACGCAGCTCTCGGTGGATTATACATGTTTTTCTTAACGACAGGACTACCCGTAGAGTCGCCCAAAACCGGCCGGGGTATAAATTTGTTCGTTAGTACTCATTTAGTTGTAGTGCTGTGACAGATGGGGGCCGCTCTGACCTGGCTAAATTGTTCCTGTGGTCATGGCGTAGAGATGGGTAGGGTAGTTGCAGCTATTGCGCATTTGCTGCCCATGTCGTAAAGCAGTCAGCCTCTCGGGAGTGGCCCCTCTTAGCCGTGCCGGACCTTATCGTTTCCCGTCGTCCCAGTTCGTTGTCACAGTCCCGCCGCCGGTTAGACTAAATCTATGTCACCGATACAACGAAGGATGAAAAGTACCAGAGCGACGTGCGGTACCGACATCCTTGACATTAGCTGGCCCCAGAGATCACGCATACCCTGGCGCGCCTTCAAGCTGATCGTGGCCGTGGGACGCCGGCCTAACTCATGTAGTGTGGAGCTCGGGATTTTTATGGTTTTCCGAGTCAGGCAGTCGATTTCATCCGGTCGAGCGGTATAAAAGCCGATCCTTTATTATGATTTATCTACTTACAGTTAACGACGCTAGAGTAGCACACTGTCTTTTCTGCATGTCGGGCGCGCAGTTCACCTTGTGCTAACAAGTGATTTATAGACGTCACCGACTAAGATACTATACGTCGGGTGCGCACCGTTTCCCGATGGGGGGCATTGAAAGCCAATTCACGTGCGACCGTTTGGTGACAACGTCCATATGCCCAAAAATTGTTCTTCCTTTACTGGTTCACGGAGTGATGGACGAGTTATGTGGAAATCGATTAATAATCTGGCTGTCGGATCAACTTATGTCTTTACGACCTGACTAAAGCCATACATCCCGTAGAATGCCCAGATAGGCCAGGGCGGGATGAAAGATCAGTGGACCAACCCCCCACAATATCTCTACGACGTTGCACGAGGACGGGACGCTGGTGTCATCTTTTGTGGCCCGTGGGCCCACGGCTGACTAAATCGAGCCGCCTTCCGCAGGCCGTCAACGGCGTGGCGGCCGTGTAGAAGGTGTCCCATCTCAGACCTGCCCCGATTCCTAGATTCCCCTACGCATACTCAAGCACGCACCAATTGGGGGGTTGGAGTAGTATAGGGGTTTCGAATCCCGGTGGACGTATGTGGTAATGAGGCCCATGTTCCGGGGGGGGCCGCGCTGGATACAGACGCCCTAAAGGGGCGGTGGAGAAAACACGGGCGGGACCAATGGCTAAACATAAGCCGGGCACTGACCCCTCCGGTGCCATGGCTCACAGCTCCCAGTTACAATACTATTTTATTCGTTAAAGCCCCGCCAATCGTTGAGTAGCGATTCGCGAATTTACAACTTCGTCTATCCTGGTGGACATGTCCTGTATTCTTAGGTCCGCTTGGTTAGCCCTCTCCGTCCGGCACGAGGGGCTGCGCTATCGACCGTCTAGCGTGATTCCACCAAAGGCCTCCAGAATGACAAATACCTCGTCTGCAAGGATCCCCGTTTAGCAAATACAGGCTCGTGCTTGGAACGGCCCCATTTATTAACACTAATTTAACGGATACTCGCAACGCGCTCCTTCCACATTGTGACCAACATCTAACAAGCTAGTCCCTCTTGATACCACTCTAGTTATCTGTCCGCCCACCTTGTTGCCAACACCTTAAACAACTGGACTCTTCTGAGGGAGCTGCTGGAGGAGTTCCTAATTAGGGTTTGTACTCACAGCGACTGGTGATGACCGGTATACCCTTAAGATAAAGGATTTTCGTTTCGCAATGAGAACAGGAGAATTGCCCTAAGCGGGGCAGCCGCACGTGGACTTTTGTTTTGATGCAACATCTAGGTCGTAGCGGTCTAGCAAAGAATTATTGGGTGGTTGTCATTTAGCTGCGGCTAAAAGTGGAGGTCGAGGTGACCATTTTTGGAACTTCCTCCGACGGCTCGCTCCACTCCGCGGGAAACTTCTATCGTCACAATAGATTCCACTACATAGGATAGCAATAGCAATTGATCTAACGGAGATTTTTATTTCCTACGTCTCGCTCAGCCTTCACCTTGACGAGCGGAGAGGTCGGTGGTGTTTTGGGTTATGCCTGAGGTGGTACGATCTTTCCACATATGTTCGCAAGCGAGACTGCCACGCTCGTCAGATCCGGGGCGCCTCTGGAGGAACTATTCAGGACCGGTCCTCACTCCGCTGTCACCTGTTACCCGTGGTCTGAATACTACCAGCAAGTAGCCGTGTGTTAAGGTCTCGTGAATTCGGCAAGCACCTCGCCGCAGGTAATCTTCACGGACAGCTAACGTCAGACGGACGGCAATACGGCGCCGTAAGGCTCTACTTACCAGGGCCCCCGCACACAGGTATGCGTTCCTGCTGAGTCTTGATACTCCTGCATGCTTCATTGACGGAAGACAATGATGAGTCCAACCGCAGTCCGAGTGTGCTCGCCGAATGTTTTTTTCTGTCAATTGTCCGCACTGGGTACCTCGGCGCTCATCATTGTCGCGAGATGAAGTCCAGTGCGGTGCAGCAGACATCGATTAAGTAACTAGGGGTTTGAAAGGCACGCGGGGAACGTAGTTAATCCCGGCTTAGATTTTGCTCTGTACGTGTCTAGCTTCGCTGAGCCTGGGGGGGTTAGGACACTGGTAGCATACCCGCTAAGCGACTGTTTCGGCGCTGTGGTAGCCGGTGCCGATAGCGCGTGGTGGTCTTTCTGGGGGCCTGCGTACTCGCCTTCATTTCTCCTGCAGATGGTTGCCGATTCTCACCCATATCTCGCCGCAACGTTTGTGCGCCCCCCGTTTCGTGTAGCTACCCGGCTTCTGGGTAGCTTTGGTGACGACACCGTCCACATTTCGTGCGACGATTGCGCGGGTGTGCCACTGAAGTCTCTCGGCATGTGGGGTCCCCTCACGGTCGGTTGTAGAGTGAAGTAAGCTACAAGTTGCTCGTCGAAACACTAGGTTTACCATTTAAAAAGTCAACTAAATAGTTTGGATACGCGGAGTGAATGCGCCTGGGTTTTTTCTCACTCGTGCGAGTTGGACACACTTGGCGTGTCTTTCTACGGGGCGATAGACCACCTAGTCCCCCAAGCTCCTGGCCATGACACATTTACCGGTTGCAGCGAAGACCTTATTCTAGATCGACGGTGTCAACAATTAACATATTGCTGGGCTAGCTACACGACGTTAGTACTGAATATCCACTCGATACGTTTGATGCTCCCTTCGTAGTGATGGGTAATTTTAATTCACTCATTCGGTATAAGGGTCCACAACTCATTGAGCAAGGGAATTGCGTGCTGCCGATGCGATGTATACGTCGTGCCAAAGTGATCGTTACAAGCCCTATATAATCCGCAGATGGGAGGCGTGAGTTTGTATATTCATGTTACGTGCTTCCCAGCTGGCAAGAGCGGGAGCTTGTATTCCGAAACCAATACTTCGTGAGCGATCGAGTGCTGGTTAAATGTACGGTCAACAAGAAGTCGAGCAAAACCTCGTTCAACCAACTACACGCATTTCCCGACGTCCATGCCTTTAGGGACGCTGCGACTCGAGCCAGACTTGCTCTTCCCTTTTACTAACCGGACGACCAAACACAGACGATGTAGTGTCGTTAAGGCCGCCACACTGGTTCACCGTTTTTCTTCCACCCTGGTCGCGGCTTACGTATTGAGTGTGACTCCCGGCGATTATGAGCTTGAATCTGTGCGGTCCTCCTCTACCAGTGTGTCATATGCGCAAAACCTTGGGGGCGGTAGATTTTCTCCCCCAAGTATACTTACGGGCAAGCTAGTCAAGGTAAAGAAGTGGTGTGGTACTCGACGGAGTCAAAGATGGGCGTCGACCAACCGCGAGTTAAGTGAAATGGGTCCTTGACGTCCTAGCAGAAGCGATAACTCGTTTTTCTAATGTGGCCAACTTCCGAGTGGTCGTTTATCCTGTATCCATGACTCATAAATCACTAGGACCACATGGAACGCATTTTTCTTGCTGTCCTGCCTGGGGGCTTTAACGGTCTCATTGGAGCGATCTCAACCGTCCCGCTTGCCCCACGCACAGGCGTGTGAAAACGCTGTTAAAAGTTATTTCGTTCTACTCCCTAGATGGTAAGGTGTCCTTACAACACGTCGACTTCCTTAAACCTCCTACGTGTTCTAATTTGGGATCATCCTATCGACCTAGGTGTAGTAGCTGAATCACGAGGCATGTAGATGGCACGACTTCTCGATTTCCCTACTATGTGCTTTTTCAACAAACATAGTCTTCCCATTACCACCTGATTCGGATTCGTTTCATACACCCGCGTAGCCCTTGGCTCTTACTTGCGAGACTCGCCCCTCGTCAACTATTACTTCGTGAAATACTACAAAACTTCCTTGCGGTGGCCAACTCACCTGGCCTGTTAAGACCTTACTGGCTGCCTCGCATCCAAACCCCTCAGTGGGTTTACTCCGACAATTGATTCCGGAGACCAGTACAAGGATACAGGTGTTGGCTATTTGGGCCAAAGGAAGACCTAACCTAGCGCCTAAGCGACGTCTTACACCAAAAGTTGTTGCTGCCGATCTAGCAGGTACGCCCAGCGCATACGGTATCGGGGAAATGCATGGGGATCGGGGCGGCTAACTGATTGGAATCTAGAGCGTCCTACTGAATGTGCATCCTTAAGATAGCCTAACGCGACTCAAAAGCTTCGACCTCAGGTTCTTTGATCTTCATTGCAGACTATTATCCCCCACATAAGTACTAAGGAGTTCGATTACACAGTGACAGTATATCATGACGCTATGGCTACAGGGATTAGCACGGACTGACCGAAATACTGAAGTACTCAGGGAGTGAGTCTGTCGTAGCTGTACTACAGCCCTTCTATTAGTGAGCTGAAGTCGGCGGACCCATACACTAGCAGGCTAAAGTAGAATCTCTTGATATTCGCTCCGGACGGACTAACTAGAGGTCTTATTAAAGAACGCGTGTTAAAATCCCTTTTTTAATGTGGTGTGTACACGGGATATAAGGAACCTATGATAGCTATGATCAGCAGACCGAACACAACTGGTCATTATGTGACAGCCCGTCGCGTAAAAAAGGTACTGTGCTAACGGAACGTGGGGACTGCCAAATCCTAGTTGCGCTCCTATTGGGCTCGCAACGCTGGTGTATTCAAGCGCGGATCGGCTCGCAGGTCCGGGTGCTCTTTCTCACCGTCACTCAAACATACGAATATTTGTATTGTATACAGGACGTTTTACGTTATTTCTGCCGCGTTAGACGGTTGGTGGGCCCACGGGACACGGCCGGCGTTCGCTATATACTTTAAAGGCGTACTGTAGTAATTGAAGAGAGACTTCACATAAGGCGCAGAATCTTCACCGGCGCTGCACTCGCTGGACCACCGCATATTGGTCATTAGGTTGCATGCGCCGCTTGTACGGGGTTCAAGTTGGTCGATCTCGCGCAGCGCGGATTGATATCTTTATACTTCACGATTGGTCGAGCACAGCTGCAAGTGTATCAGACTAAATAAAGTATTTCTGTCTAGGAACTTCCTCCTATCGCTCACGCCTATCGTGAGGACGCTATTACTGGTGTAAGAGCCCCGTAAGTGCGGTCAAAAACGATTAAGAATCAAGTACTTCTGAAAAAGACACATCGATCGGTATATGATGGGTCCGAGAGCGCTATTATTAGGAACGTCTAACCGCATATCCCATACACGCAAGGCGGGGATGAGCGACATCACGTTCGAAGCTTGTCTCTGTTGGCGAGGGAGTTGTCTCCAGATGCAATGGTTTGCCCGCTAGCGAGTCGCCGGACCCTCGCGATCCGTATCCCCCCCAGTTCCCGTCCCGCGCGACGTTTCCAGCCTGTGCGCGCAACGCAAGTTTGCTAAGCTGCGGCGTTGAATGCGCTGGTAACTAGGTTAATACGGGGCTCCGTCCATATGGTTCTCGTTTACGCTGTCGCGGCGTGCGGCAGTGTTCAAAAACTCCCAAAATAGCGCTTTGCCCTACCTTCAGCGCTCACCGCACGTAGCCTAACACGTTGTGGTAACACGCTGTAGAATAGTCGCGGATGTAATAGACTGCTGGTGTATTTGA
		</sequence>
		<sequence>
			<taxon idref="GEV1915_2015"/>
			ACGT GCGGGTAGCAGGCGCGTTGGCCAATACAAGCTCGGTGCGCTACCGTGCCCTCCGATCACTGTCTCGCGGGACCTCGCTCACGCATTTACGCTACCTCCTAAGGCTTTCGCCGGAGAAGCGGCTATGGAAGTTAACGTCTCGCTACTGTACTACCGAGAAGGAGTTGGTTCCGGGTTACAAATAGATAACGAAGCAGGCTATGGTTAGCGAACCTCCGGCTGCGCACTCCGGCTCTCGGTTCTGGCATTCGGCCCCCCCGAACAATAGACGATACGGAAAAGGTAGATATCGCAGGGCATAGCGCAGTGCACTGCTACTATAGCGTAAGGCTCGCGGGTCATATTAACACTGTACCGATCAAGCTTTCATCACTCAGGTAACCACATGTGAGACGTGTATGTGGAGTCGAGCACTTTGAACTTCTCAAATTAGGCGCCATCGTAGCGGCTTGTGAACGTCTGACCAGCCGCTCCTATGAATCGTGTCGGTATCCGTGAGATGGTAAGACCCCCAGAGATGCCATGCACCCGAAGACTCAACCCGATACCGAGCCGGCGGGGCACCGCGTGCGACACTCAATATGCCTCCTGGCGCGGCCGAGCTCCACCCGTCTTGGCCCCCTAGTCAGATGCTTGGGTCACGTCGCCCTACTGTGTGCATTATGCTTTCGATGGGCTTTGGGAACCTGCGCTAACCCTGGCCGCCCTAAATATCGGCCGTGCTTTCACTAGGGTACCCGCACCTTCCCGTAGCCCGGCATTGCGAAGCCAAACCGCGGAAGCAGGTCACCGTGGACTCTGACTGCAAATCCCAGGAGTTTTAACAGCGCCAGAGGTCCGTCACCGCTTCAATAAAGTTTTACAAAGCATATTGCTGAGTAACGCGTGACGCAACACAAATTATAATGAACTACATTGGCGAATGGGGTGCTTGGGTTGCATCATACGTGTTACATCCCTTATCTTGGCGGACTCTTACTAACATCTCGATGAAACCATAATGGTTGTTGTAGTTACTTCGGCAGAGTTGGGGCGTGAACATCCCTGGAGATATGCACATGGAGCTAATGGGATGCCTACTCGCCCGGATATTCCCCCTGTCGCCCCTGGGGTTTCCGCCCAGTCCCCCCGCGACGCTTTTTTACATAACGCGTCCGGCGAGGGAATTGCGTTCGGGGTGTTGCTTGGTTACTAGTTCTGACCGCAGCGCAAATAGACTTATGGGTATAGTGGCTTCATCAGTGCCAACCACTCCAGTTCTGAATAGCTTTAGATCGGACGTTCAGATCCCGTCTTAGTTGCAGACGAGCAATTCGTATGGGAAATACGATCAGGCCGCGACAGACTACTCTCAGGACCGCTCACCTGTTGCGTCATTCCGGCCTAGCCACAGAGTACAATGAGGGCGCAGTGTGAAGGGGATATGAGCTACCCTGTTTTCTCGTGAATATCGTGTGGGGTATCGAGCCGGAAGTCTCCGGTTCATATTGCCGCTTTGCCTAACTCGCCCCGCTAAGGGGTGGCAATCCAATCGGCTTCATGGCTGACGCGCTCGCTTGGTACGCCTTAAGAAAGATGGCTACTACCATCGCCACCGTGTTGACGTGAGGGATCTATTTTAAGTTGTGCCTCCATATACGGCGTCGCATATCAAATTAAGGAGCGAGCGTTCAGTTTAGGAAAGCTCCGGGTTGTTCTAGACGCCAAGGTCACCTTAATGAACAGACGCCTCCGAGACTGGGGTAGCCTAAGAGTTGGGCAAGGACTTGCCGCGAGAGCAAGGTGCCAACATTGTATGACAGCGTTCGCGAACGTAACCGTTAACGATAGACACGCGGATGGCGGGGTGTAGTCCGAAAGATAGTTATGATAATTTTTCTACTCGCACTCCGGAAAGCTCGTAGCGATTGCCAGGCATCATAGACGAACACCCGCCTCGTCGAAGCGCCACATCTAGCCGTCGAAAAGGAGCTAGGCCCGCCCGCCGTCACTACCGTGTACTGACTTTGCCCAGTCCGACTTGGCCTGGGGTCACCATAAATGGTGCTTCGCGTCAAGCAGAGACCATTCCATGGTTCCCATCTTGCACATGTAACGCATGTGACAAACGGCCACCTCGAAACGGCGAACCCCCGGATTCAAAGGCGTGGTAGGCATCACAGTGTCTTGTAGGCTATCGACGAAGTTCCGAATGATATACTGGTGGCAGATGGCGGGCTGATTCCTACAGCATGAGATTAGACGAGGAAGAGTGTGGATGGGGTGATTACTGGATTAAGCGGAGTGCGTCGCTGCCTTTACCACTAGGCCCGATGAGGATCCCTCGGAAACGCTCTGTAAAAGGGTCCACGCAATACAAGAATAAAAACTGCGCGTTGGGATAGCATTTGGCTCAAACAATTTGAATTGGGCATCGGGCCAGAGTCCTCATAACTACCCGGTACTGCATGGGGGTGAGAACTACCTGCTGCTTAGAGAACCCTTGCACACCAGGCCTGCTACCACCGCACTGTTTCAGAACGGCCGATGGCGCTATATCAATGTTTTAACAAGTTAGTCAGAACCACACAGCTACTCGCCGCGTGCGTTACGGCAACGCCGCCGCTTGGACCCATCACTTGTCTACATCGTCATATGTCTCGCGAGCGGCACGAGTTTAGGTCGAGCACCACCAATAGGGTACATACTGACAAGGAGATTTAATCTAGTCCCCCTGTGACGCTGTACTACACAGCTCTACATCAGACACATAAAATGCTTCTGAGAGGGGGGAACACGAGCGTATCGCATTCATGTGTGGACAGGTTAAAGCTAAAACTGCATGATTTAAGGGGCAAGAGCAAAACGCCGAGGTAACCGCCCGAGCGGAGCCTGTAGCGTAGTCCATGTATGAATCATGTAGTTCGTTTGGGCATCAAATAGCGCGTATCCATTAGAAGAAACAGGCTACGGACAATTTATACCGCCCTCTACTGATGTCCTTACGCGCACTGCTCTTGGGCGTGAGTAGTGGGGCAAGTCGTCAGAGTTGCCTTAACATGAAACGGGACCTGAAGGAGTTGGCAATGTCATTAAGCCGTACCCGCCGCGCGACCCAGGTTATCGAGGGTGTGTGAGGGATCAAGCTGAAAGCAGAGTATAAAAGAGGATACTGCAGATAACGTCGGCACCTCATTCCACGCGGTATGCGTATGGGCTGCAACCGGGTAAGGCCAGGGAAGATGAGATACTGCTCGCTTCCGAGTCGTTGAAAAGGACCTTTCATATAACCCCCTCCCAAGGTGACGCCTATAAAGTGAACTAATCTCGAGGTTCTTGTTCTAACGTGGATCTCTGCAAATTGAGATGTTAAACCCGGGTTATAAACTAGCTTTTTGTAGTCGTGAATAGGAAGAGCAAAAAGCGGTGCTATGCCGCAGCGGGCCAGCTTAGGGCTCCCGCACGCACAAGAAAATGCTGGACTCCGCAGCGGAGCTTTTACAATAAAAACAACCAGCAGACGGACGATATGTGAGGTCCGGCGGTCCAGGCTTGTGAGGGTTCCTGATGATAAATAAGTGCTGCAGGTAGATCGTCGAGGTACTTGGTCAAATATTTCAACGGGGTTTAGATTGAATAATTATTATCAGTGAAGCGGGCTGCCCATCGCAAATGCTGCGATTCTGCAGGGAATGTAGAGTTTTGCATTCCGATCCATTTTAACGGGGAAAGAGTAGGTCCCTCTCACATGGGCGCTGCCATACTTGCGGATCATATAAAGGAACGGCAGCGAGGTATTTGTCGCCACGCCTTCGGTATCAGGGGACATCCTGCACTCTACAAGGCGCGCTAGTTAGGACTACTCAGCGACATTGTCGGCGCCTAACGTACGACGTGCCCTTTAGTGAAACAGGTCTTTCGCCCGGTTATTTACCCATATGGGAGCAACTACCAACTTACTACACGTCGAACAGCTGAATACCTTCCATATGGGGTTCTCGGTGAGACGGTTCGGCCCAGTAACTGCCGGTTGCCCCTCCCTAGGATCTCCGATACAAATGACCGCACCTTGCCCAATGGTACCTTTCTGAATGTATGACACTCCCAAAGACAGGTGAATGATTCCCGCCCAACCCGCGGATAAAGGCTAAGCCTGAACAACTTGTTTTCGAAGCGGGGGCCCGCGGTGTAAGGGGTGGTCAAAATCGCAGTTTTTTGGCTCCCAAGAATCTTCCTCTCGCCCGCGGCAAGCAATTGCGTGGGCCTCCTATACGTCTTCTGCGCTGTGAAACATGGTTTTAACTGGTTGAACGGCCCAACGCTCGGCTTGTTGTGGTAACGAGCGAAGTTTCAACCTAGGGCGGCTCGAAAGCGGCAGAGCGACAAAATCCTATATTAACTAGTTAACATCACGCACGAGCCTAGACCGGTGATGAGTGTTCCGTCAGCATCATCGTTGTACGCGGAACTTACCGCTCAATGATGGAATCGCGGGTCCAGAAACTGAGATCAGAGACGGGGCGCGATGAAACCCTCACGGGCTACTGCCAGCGCACCTATGGCACCAGATATAATAGCTGGAATAAGCAACTAGATTATAGTCCCGGCATCGCGCCCGACATCCTGCGGCGGCCTCACGGATTCCCGGTTCCGAAAGGCCCATGCAGCGGCCACCTCGGTGTTCGCTCATTTGATAGTCACAGAATCACTTTCCTTGCTGCTCCCCTTTCTCTCCCATTCACCTCTAATGACAAGCCTAGATAGATGATTTCCCAGGATCGTGACCCGAATCCTTTAAACATAACCGAGGCAGGGCTCTGACGACACTTACGTGGATTCTGGATCGGACGGGGTTAACGTTGGAACGGGCTAGGACCGTAAATGAGCTGGGCTTCAGCAAGATATATCGCGCGCACGTGCCCTAGTCCCCGGCCCCTACCGCCACATCCTCCTAAAGGTGGTTCCAGCAATCCCTAATCCTTAGAGCGTAGATCCGTTGGACTGTTGGCCATGAAATGGGGCCTAGACCGGCGAGGAACTAGAACGGCCGACCGACTTCAGTCGCGCAGATCGTCCTACATGGAAATAATCACCGCAAGGCCTAAAGAGACCCATTTAAGCCCGTTTTCTGCTGACCAAACAAGATAGGCATTTTAATATCAAACAAGCCATCAAGGTACAAATATTCGGGTAAACATCACGCCGCCGATTGCGTCTCGTGCAAGCGGACGGCTGGTTGCCTCACACCCGTTGCGATGTCTTTTTAAATAGCCTTCGGAGCTGGCGACGCGTGAGGTGTGCTATTCCTTATAGGGTTCCCAAACCATTAAGTCAGTTAAGAGGCGAGCGATTTGAAGAGATCTTAACTTTCCCGAAAGTCCACTGACCCGACACATGCTGCAGCGCAAACGCCGCTCAATGGACGCAAGGAATCTCCGCCTTGATGGAACGTGCTTTACCTTCAAGACGGCATCAAAAGTAGTGGATCCCTATATGCTCGAATAGAAGCCTCTCGGCCGACATCAGGGAAGAGGTATGGTATTCCGGGAGATTAGGGTGTCTGGTATGCGTGGCTCTTTAGGGACAAGACTCTAGCGGTCTAACACAGCCGGCGTGGACGAGTTTCGAACTAGTTGGGAACGTTCTAAGATCTAAAGTTAGATAATGTGTCGGGAGATATTTCTCGACTTCGCCGACTACCAACCAAAAAGCAGAACGAGTGCCCATGTAAGTAGTGCCCCCGAGAGGCCGAGGAAAGGCCCGATGTCACACAGTACGACCAACAGCGTAGCACTTCGCCGGCCAGATCGTGGGAACCAACCGTTGGATGCAATGTGGGCCTCGTAGGGTACCGCTTCACCGGCCTGACACGGGGTAAGTGAAGGATAGATCGTTCGCTGCCCGGGGTACCGCCCTGAGCGGATCAGTCTTTTGACGACAGCGGGTGACGTCCTTCGTTTTCGGGGCTCTACTTGGGGGCGGCCACAGCGCTTTGGAAACAGGAACGGCACGGACCCATGGACATGTGAAACGTCGACTCAAAGCCCAAGTGCTTTGCAGGCGCACCTTCTGCTAAGTAGCTACGGGACCTTCGATACTGTGGCCCGCCGCCTAAATACCGGGTGCTAAAATAGCTGAAGGCGCTTGCCGGATTTGATGAAACCCATGGCCTAAGTTACGCGGACCGTCACCCTCTGACCTCAAGGAAGCGATATCAAATCGAGGCGTGACTAGAGTCATTAACAATGCGTTTACTACACTTGTAAAATGATAAGAGGACACTGTCCGCGTCACAATCGGAATTGGGATCCTCGGTACGGTTTTCACGAATTCTGGGTAGAGGGGCCACGTAACGTCTCGTCGGAGTTCGGTTGAAACCGACGCGAATAGTACGAACCGACTGGACGAGGCGGCCTCAACTAGAATTTGGTGGGGTGTCGGCATAGATGCGTGATGATTTTCGTCCATGGCGGGCAGCGTCAAGGTGGGTTCTTTACACGGCTCCTTGCGCGGTTAACCTGGGTGGGACATTTAAAGCCGCTGAAACCCGGATATAGCACCTTTCCCAATGTGCTTCCCCATGTCGTTAATTCGCAGAACGTTTGAGGCGAACTCGGTGTTTTACTCCCTCAAAGGCCTTCTGATAGTAGAACTGTAGATCTAGGATGGCTTGATAAATCGCTCAAGGGAGTTGGAGTGCTATTGGTGATGATCCTGCCTGAAACGAGATTGCCGACTCATCGACAAGAGGCCGCCAGGGTTCGCGCCGGGTAGTCGGGGTGGTCTCAAGAGGCTCACTCTGATTCTTAACCTGGGCGCTCGCACCGAACAGACGGCCGAACCAAACTACCGTTGATGGCGTTCATGGAACGACAGAACTACATGCACTTTAAACATGAAATCGTGTGGGGTTGGTTGCCCTGGTCCGGTTCTTTGAAGACGGGCATCGGACTTATTGGCAATATACGTCAAATCCTTAGGTTGTCTATCACTAAGTAAACCTCTATCATTAATCACAAGAGGCGCTCCCGTGAGTGTTAATATCGGGTCATTCAAAAGGGGACTTTTTTTTGAAGCCCCTCGGTTCTCCCCGTGGTTCCTATTTGGGGACTCGCACATTAAATACGTGAATACAGTCACACCAGTAACGCGCCACTGCTGGCTTTTCGCTGATCAGAATATCCCATCGGAGTCTGGTGGTACAATAAGCGACGAGACACGTTATCTCATGTGGAGACATACCCACGAACCGTAGACCCGTTATGAACACCACCCAGATCTAACGGCTAACTCTGATTTACCCCATGATCGGCCAGTCTAGCGGCAACGTATGTAAGAGTTACCCACGTCCTGGTCAAGCACGGACGGACGTAACTTTCTGCAGCTGAAAATCGCTCCTCCCGTTAAAAGAGTGCCTCAACTCGCTTAAGGATGGACTATTTTCTCCAGTTCATATGGCCAATATTGGTGGGTGGACAAGCTCCGGATTTAACACGCCTGCCAGGCATGACGATACGAGGTTTCAGGTTGGTGAAGAACGGTTCCCGGCCCCTGCCGCGCGACGAATGAAGTACTCTTTCTATAACGCCGACGTCTAGGCGGGCACGATCGTCTGATTGCATCGTGGGAATGAATAAATACAAAAGACGAAGCTGAAAGCAACGTGACATGTGTGACGCCCTGCTGGGTACGCTGCCTCGTGTCGTTACGTGTGATACCACGCGACCTGTCGCTGTGTTCGCGCTAGATCCCACCCGCCATTGGGGAATGCAGAAAACGGCTACCCCACCGATGGCGCCGAGCGTAACAACCACTTAGTGCTGTACCGAGAGCTCCTAAGTATGCGTTCTAGAGTGTTTTGAGCATGAGCGTGTTTCTCTCTTAAAGATAAGCGGTGTTTATCACGGGGATTATGGAACCGTCATATTATAAACTGAAAAACGCTCCCAGATTCCTAGGATTTAGACGAGCTTATCAGGAGTAGGCCCGCTTTTCAGTACCGTAGTGTGTTTGCGAGATCATACCACAGAAATCGCTACACGCAGTAAAGACGGGAGCGTCCTCAACTCATGAGCGCTGTTAGGTATGGTCGCAAGCTATTCGGCGGCGATCGAATTGGAAGGACGTTCACATCACGGCTCATGGCGGGACGTACTTGCTCGAGCCTGATTGGATATATAGCCTTGTACGAGCCTCTTCTGATCCCAGTTCCTTCTTGTTCGCTCGGAATAGCAGAGTGAACCCCGTGGAGGGAGTAGACACCCCGATGACTAGGCCCGGAGTGGAAGTATGCAGGAGGAGCTGCTTTAAGTACTCGTAGGAGTAAGACCGCTAGCACACAAAAGTGTTAGCTAGAGCAATTCTTCCACATCATGAAAGAATGCATCATCCTAGTATGTGTACTGGGCGGAAGGCGTGAGACTAGGTCGTCTTCATTATTGTTCGACGTATTTGAGGCCGGAGTAGTGTACTTGTTCCCGCGCACGACTGATAGGCATCAGACAAATTAACGTGGTGCTAGTTGGCTATCTGTTGGTAATCTGGCGCGACCAAGCTGAAGGCCGACGTAGGAGAACGCACGATGAAAGCAGCAGGGGGGGGGATGTGGTGCAATACCGAAGCCACTGAGGTTCTCAGGTCATTAAGATAGTGAGGCTCTCAAAGTATCGTGCACCACGACAGAAGGAGGCTGAGATCGACTATAGGGGCACTACTAACACCCCGAGCACGCAATGAGGTTATGTGACATCCGCCAGGTGTCAGAAGACCGTACAGGAGGACAGTCGTGGCCGGATTGCGCTAGCCACAGGTTCAGGGGGGACAGCCTCCAGGGCGATGACGGATGGCTACAAGCGGGGGATGGTAACTAATCAGTACTGGATCGGCAAGACCACCCTGACTTGCGATTCTAAATCCGACCTCCTTGAGGATATTAACAATGCATCGCCTTACATACAAGTCAATAGGGCTTAATTTAACATTGCTGATGCACCCCACTTAGCGAAGGATCCGCCCTATAAGACCACTAACAGGCTAAGTTGTGATCCGCGTAAGAGCTAATAACGACGCCTACTATAGGACGGGCATAAATGGCTCAATAGGCAGTTTTAACAACAGTAATGGCGAGCGCGAGGCTACTCGGTTATCTACATGTTCTAATTGCGCCGACCCTTCCCAGGACTAAAGGATTGAAACTCGTTGTAGCTCCGTTGCGTGGTCCGGCGGCATGAGTGATGGTATGACGAGGCTTGACCGGCAGTTTCCAGACTATTCTATAGATACGAACGAAAGCCGTCGAGATGGAAAGGTTAACGTGGTGACCGGAGCGCAGACTTAAAGGAGTAAGCGGGCGTTCCGATTACCTGCAGTTCCCTTGATCGCCCACTCTACTGCCCCCCGCGTTCCCGGTGACCTGAAATATTAAAAGAGTACGTCTGCCATGTCTGATCTGATTGCCAGTGTGTGTGCATTATCGCACTCGGCGGAAACCTACTCATACCTAATATCAGGTAGCGCAGCACTGACGGCACCTTCCATATCCTACTACCTGCTGGCTTGGCTCTGACCCTTAACGGAGCACTGGGGAACTGGTAGTCCCGATCTTGGTGTATGTCAACGGGCGGATGTGACGTGAAAAACAGACCGCAGTCAAGCCCCCAATTGGGACATCTGGAGACTCGATCCGTGGTATCAAGTCTCAGCGTGAAAAGTTCGACCTGGCGGCCGCGCGGTGTCGGTGGCCGTCGGGAATAGTAACTATGCCGATGAAATTAGAGCTAGACGGAGCTGGGGCTGTCCCTTCCCCCTTACCGGGTTGATGTACGGGACTCGGTTCAAAGCTGGCTTTGGTGGGCCATGGCTCCCCACGAGAGCGTGGGAACTGCTGGTAAGGGTCAAGGCGTATGGATGTCCCAATAATGTAAGGTAATGGATCACCGCCCAAACATAGGCCGTTCGTTGGTATCCGCGGCATCTGTGGTGCTCCATGCCCACGACGGCCCTATAAAGGACTTATGATACAGGAGGTCCCAGCACGAGCAGCAAACCTTGAAACCGCTTTGTCGTCCTCCGATGCCCCAAGGTGGTGCAGAGCTACTCACGCGATCGATCCGATTCACATCCGCATAGGCCGGGTAAGGCGGCGATATGCAAGATTCATGCCTGATTGTGAAGAGGAATCAGGCTGTAGGTTGAGACGTGTTTCGGGAAAACGTATTTCAGGGCGATTACCCACATTGGGTAGCCGGAGGTGGCTAACTCCGCAGGGCTTCTGTTCAGCCCCATGTGGCTTATTTATTTGCGTCGCGTAAATCGATTAACGCTCGCGGGGTGTCGCTCGCGCATACGCTTTCTCCGTCCACGTGGCTGCAGATTTGCGATCTCGACCGATCATACACCGGTAAGCACCTGCACACCTATGGTCCGGAACACCTCAGCGAATACGCCACCTCGCTTGCCCTCTCGGGTTTGGTAAATAATGCGTGGCCTCCAGGACGTCCTCCTGTGTCAGTGGGGTGGGTGCTAAGCGACCAGGACATAAGGCTACCATTACATCCGCAGAGCCTCTGACGCGGCCAGGTTGCGAAGATCGATAAAGTACCCTGAAATGGAAAACGTACAGACATGGGTCGATTCGCGCAACGTGCCCAACATTGGCTGCCCCCATAAAGGCAGCGAAGCCTCCGGAACATTTTGCGGTTTGTGCCGGTACCACAGAACTCGTTAGAGCTTGAAGGACAGCAGCCGGGCACAAAAAACGATCTGATCCCCGCGGCCTCGCCAAAACTCTAGAGAGAGCTGTATTCGAGACGTTGACGAGTCGCGTGGTTGGGAAAACGCCGGGTAACGTCGCGACGACGCGTCTCCCACCAATAGTGTACGACCCAAAGCCTGAGGCCATCCCACAGTCAGAGTGAACTTTGGTTCTGAGACCGGCCAGGATCGCCCATCAAGGGCGGGTCAAACATGGCATCCACACGTGCGTCGAACTGCTGGAACAGCTGAGATGTGGCCTTGCGCGCCACATTCAAGGAATAGCATCAGTTACCCCCGCCGGCCACTGAACAGGGGTTGGAATGACCCCGACTCGAGACAGCAGCCGGGACGGCATCAGTGGGTCATCATTTGGGTCAAAGTGAACATATGTCGGCTGTTGGGTCCCAAAGCGGCTACCGTGGCATCGAGGTTTGTTGCCCACCCAGGTATCTCGGTAGTGATTCGTAGGGGGCCGCAAAGGTTAAGGAGAATACTGCCACCGGGATTGGAGCGTTAACCTTAATTTTTTGGAATCGTTTTCCTCGGCTATGCTACGGTTGACATACCATTTTCGGAGTAGGTTGCACACGCGGCAGTCGAGGTGGAGCGTCAAACTAGGCAGCGTTTTTGACCCGGCAGCAGGGGAATGATTTATCGACATAATAAATAGCGTTTCTCCACCACGTGAAGGGCGTGGGCGCGTGACGACGATTCCACGAAAAGCACGGCGCCAATCGATAAAGACCTTAATCAGAAGTGCCGTCCGCCGTGGTATTTAGGTTCAGGGGTCAGTGAGGTTTCGTCAACTATAGTCGTTCTGTCAACCCACGCGCCACCGTGGAGGGGATTTCTTCATCTTAGGGGGAAACGCTTACATGCAAGGTTAGTCGGCGGCATGGGATGTACTAAACGAAGACGAGAGAAGCGCCAAACAGGCTTATCTCCTTAGTCTCATTATACGAGATTAGGGATAATCAGGGCACGTAAGTCAGTATGGCAGTGTTCGCACTGGACTTGGAGGAGAAAAGGGTTGAAGCCAATGAGGGTGCTGCCGATTCCGTTCCGAGGGTGTCCAAACTTTCTAGCATATCGGCAGTTACGGCGGTAAAACGTTCACGGTCTGGAACTCGGGTCGTCCCCCTCCAACAACGAGAAGGCCAGTCCACGAGAAAGTGGGGGGCGAATTCGTGATTGCAAGGACCCACAACTTATTCTCATGAGGTTGGAGGGGTCAACCCTTGCCAGCAGAGGCCGTCTACAACACACAGCCAAATTGACTGTAAAGCAATCGCAACGGTTCAACGAGATACACAGAGATTGTAGCTGTGCTGTGAAGGAATTAGACCTTCGTAGGATATTAGCGGGTCTGGTATCTTCTGTGACATGATTGCTTCTCGCATGGCCGATTCTCTACTGGGCGCGTGGACAGGTCCCAGCAGACCACGTGCAGTTACCGCACTCACCACAAGTACAAGATCACATTTGAGCGCAGCATGATAGCGGATGGGGCACAGCCAAACCCGCTCCATGACACGGTCTGTGCCTTGCAGTAGGTGACTCCACTCTACGTTGTCCCTTCGGCCTCCCGTCGTAGTACGGTGACGAGGGTCGCGGGCACTTTGACACGGTGGGCTCGCAGCAGTGCAGTGCGTTAGGCTTAAAGTCTTCAATTTAACATCTCAGTCGATCAATTACGGGCTCGCTTCGATGTCACCTACACTGTAGCAGCGAAAAGGCGGTGTTGAAGGCGCAACAGCGTCGGATGACAAGTTCCTGCGCAGTGGGAGCCGAGCATTGTGTGTACAAATTTATCACGCCAGCCTGCGCACGGATTTACTGAGTGGCCCGAGTTCCGGGGCTCGTCAGACTACACAACCATCCCTGTTAGACATGCGAAATCGTGTCGGCCTGGCTGACTTCGAAATCACCTCGGTGGCTAACTCAATACCTCCCCCCGACCCCCTCGCCGAATCGCCGGTAAGATCCGTGTGTAAAGGGCCAACTTATAAATACCCACGTTCGGCTCTTCTAAAGCACACAGGCGACTGCGAAGTTTTACAGGCCGATGGTACGCCCCGCCATAGAGCTCAGCGTTTTTATCACGCGAACCTCACTTTAATTTATTAGGCTGGTGACATCAGAAGCAAGGCGGCATGATGCCTCCATATTGCGTAGCTTTGTAGTTGGTAACACCCCGCTGCACTATACCATTGCTTGTCCGAGTCCTAAACTAATATTCAAGATCTCGTAATGGTGGCTGCCCCGGACCGCCTGCCCCCAGGAACAACATCGATTTTACCGATCATCACTCGCTGGGTTACTGGATAAAACAGTGGGACGTGGTTAATTCATCGCGCACCCAATTAAATGCGGGTAGGTTGATCGATCAATGTTCATAAGCCGGAACACACAGGAATTTAGCACCAAGTAGTCTCGATCGATTTGGTGGTACAGGCCTGCTTAAGTACATAAATGACGAGGCCACAGTGGCGCACGGAAGGGGGTGCCGAAGTTGTGCTATTCTATCCGTCCTACCTCAATTACGCTGATACGAGTCAGCCTTGACGGTAATGTCTGCGTTACGACGATGCTTTGATACCTCGGGCCCTTGGCTTGTCTTGCGGCCTCCGGACAAACCTGAAACTGGTATCGCACGTCCCTCGGTAGGAGCCGAATGGCTGGCGTGATTCTGTTCGTGCATTTTTGTCGCATGCCTGAGGGGCTATCTTATCAACTGGTCCGCGTTCTCCGGCTACCAGCCGAATTTCTCCTCCCCGGAATTGCACTAGGAGGTGCTGCTGATGCCAAGACTCTCGTGATTTTTACTGTAGCAGAAGTGAGAATGAAGCTCAAACATGGGGACACTCAGGGCCGGTGCTCATGCCGCCGTACCACCCGCGTGCACTTCACCCGAAAGGGACGCCCGTTTGAGAAACCCATGGCCACAGAGACTGTTATCATGCTAAAATCTGATTAACCGCCCTAAACAGCGCCCGGGAGTGTGTATCTGGCCTTAGTTAAGGCCCCGGCGGGTTGTGACGGGTTACGTACCTCGTTTGGCTAGGGGTTCGGTATAGCGGTCCCTCCTGGGGCTCCAATGGTCGTTACCTTGGGATTCTTTCAGAGTGAGACGAAGTCCATCACGCAGTCCAGCTGGAACGGCTCTAATGGCCCGAGGCAACTCGCAGGTCATCTCGTAGATAGCTCCCCTGGCGCCTTCTAGTGAGATGTTGCCTCGACTGGGTGTTCGGCAACCAATTTTCCTTGATCATTTCTCGTTTCAGAATAGCTTCTGGACAATCCCATACTGGGATTATCGGTGTTGCTCCCCTCCTTTGGCTTCCGCGCCGTGATAGGTGCCAATCTTCGCCGTGAAACCCTCAAGTACCTCTACGGTGGCGGAGACGCACGGTGAGGGTACCCCCACGGCGAGGTTTGACCCTGGCCCTCCTCCACTAGTGCCACTTTATGTTGCTATTGCACATGATGAGCCCCGAACACCCAAGGTTAGCATCGGCGGATAACGCGGGACAATCACTGCGCGGCGACACCCTCTCAAATCCTTCTCAGTATCAAAATGCTAGTTCAAGTAAGAGACGAAGCTTAATCATCCTACTACTTGCGGGGCCGGTGGTCCCTTATCGGACGCCAGCGAACCACTCATTTTCTCCGAATGTACGGAGCGGCAGACTGAACAGGTGGCTTGTCCGTCGCAACCCGTGGATCGCAATCACTGTAACCCCTCATCCTCGTTCGCGAGACGGTCTGTACGGCCAATATTACTTGGCCCCTACTGACAGAGGGCGTCGGTCGTTGCTCATTGGCCAGCGCAACGCACCAGCACGAGATGCGATATCCCCCCGTATTTGAGCATTTATTTGCTTACTGATCTGCAAGAGTCTGCCGAGAATGGGGGTGCGGATCAAATGTCTCTAGTTAATATACTTGGAAGCGGGATAGTTCGTTGCTGGCCCCCGAGGGGCCACAAGCCTTCCCGCCGACATCCAACCCATTCGGCCACTCTGCCGGTGAGACTAAGGCGCACATGGGGTTTTATCGTCGTACTTCCGAGCTTTATTTCGAAATGGCCGTGAGGGTCAACAGAATCCTTGTCTTTCTCTCTTCCTCGGTAATACCGGTGAGCTCGCATCCAGCCCGCGTGGCTCCGATGGAAATCGAATGGTATAGTTCGGATGCCATCTCCACGCCCGCGCATCTATCGGGAGGCTGCCCGATCACCACGTACTGCCAAATTCCGAGTAGTCTCTGGTGGGTTTGTCTCACCTTGAGTTTTAGCTATAATCTCGCATTACCGGCCTACCGCGTCTGCAGCCGGGGGCTGGGCGCTACCCTGTGTCCGATTAATCAAGAGCTCACGTAATCGAGTGCGCGGGGCCGGTGGATCGGTAGGCCGTGATACAGACTGGACGGCGTCTACCCCTACTACTGTTCCAAGACGCATAGCGTAACTGCGATGAGGAACAGAGGTCACTACACGGCTATTCAAACGTGTTTCTCTACTACGACTAAGTCCTAGTTAAGTGAACGGGGCGGCATTAAATGTGGTATATCGACGATCCAAGGTATGCGTTGAGTTTGGGAGATCTGGCGTATAGGGAGACCACGTTTGGAGTGAAGGTTGCTACCTTCACGAATGAACCTTTTAGAGCTGGGCGGCAGCTTGAGGGGACGCGCAAATGGTACATAGACGTTCCCAGAGGTAACAAAGTGCCTACGCACCCGCGCAACCATGGTGCTCACCAAGTATCACAGTGCTGAGTTGCCAGTCGTGATCCTAATCTTTTTCCACAACTGGTCCGCTAATGTAGCACTCTATGTTTGCTAAGGGTTGGCAATATAGCCCTACTTTCTTTTACTGAGGTTTGATGTCAGTCACGCGTGGCTGGGGGAGAGCCTTGCTTCTCCGTGGCAGGCGAATTGAGCCACCTTGCGATAGGGCCAGCTTAATGGGCGACGTACGGGCGAGGACTCCCGTACCGCCAAACGCACACGTCTGACCTCGTCTTTCTTGCGTGCGATCTCTCGTTCTTAGCATAACATACAATCCATAGCTGTTTAATTTAACTCTCAGTCCACCCTTTTAGGCCTTCGGTCTATTCTACTTTTACATACCGTTCTGCACCGTACGATGCTATGTGTAGCTTCTTGCTCGTCGTAGGTGATAAAAGTTCATACTGAGACGGCAAGTGACCGTGGCTGTTCTACCGATGTCAGAACGCAGCTCTCGGTGGATTATACATGTTTTTCTTAACGACAGGACTACCCGTAGAGTCGCCCAAAACCGGCCGGGGTATAAATTTGTTCGTTAGTACTCATTTAGTTGTAGTGCTGTGACAGATGGGGGCCGCTCTGACCTGGCTAAATTGTTCCTGTGGTCATGGCGTAGAGATGGGTAGGGTAGTTGCAGCTATTGCGCATTTGCTGCCCATGTCGTAAAGCAGTCAGCCTCTCGGGAGTGGCCCCTCTTAGCCGTGCCGGACCTTATCGTTTCCCGTCGTCCCAGTTCGTTGTCACAGTCCCGCCGCCGGTTAGACTAAATCTATGTCACCGATACAACGAAGGATGAAAAGTACCAGAGCGACGTGCGGTACCGACATCCTTGACATTAGCTGGCCCCAGAGATCACGCATACCCTGGCGCGCCTTCAAGCTGATCGTGGCCGTGGGACGCCGGCCTAACTCATGTAGTGTGGAGCTCGGGATTTTTATGGTTTTCCGCGTCAGGCAGTCGATTTCATCCGGTCGAGCGGTATAAAAGCCGATCCTTTATTATGATTTATCTACTTACAGTTAACGACGCTAGAGTAGCACACTGTCTTTTCTGCATGTCGGGCGCGCAGTTCACCTTGTGCTAACAAGTGATTTATAGACGTCACCGACTAAGATACTATACGTCGGGTGCGCACCGTTTCCCGATGGGGGGCATTGAAAGCCAATTCACGTGCGACCGTTTGGTGACAACGTCCATATGCCCAAAAATTGTTCTTCCTTTACTGGTTCACGGAGTGATGGACGAGTTATGTGGAAATCGATTAATAATCTGGCTGTCGGATCAACTTATGTCTTTACGACCTGACTAAAGCCATACATCCCGTAGAATGCCCAGATAGGCCAGGGCGGGATGAAAGATCAGTGGACCAACCCCCCACAATATCTCTACGACGTTGCACGAGGACGGGACGCTGGTGTCATCTTTTGTGGCCCGTGGGCCCACGGCTGACTAAATCGAGCCGCCTTCCGCAGGCCGTCAACGGCGTGGCGGCCGTGTAGAAGGTGTCCCATCTCAGACCTGCCCCGATTCCTAGATTCCCCTACGCATACTCAAGCACGCACCAATTGGGGGGTTGGAGTAGTATAGGGGTTTCGAATCCCGGTGGACGTATGTGGTAATGAGGCCCATGTTCCGGGGGGGGCCGCGCTGGATACAGACGCCCTAAAGGGGCGGTGGAGAAAACACGGGCGGGACCAATGGCTAAACATAAGCCGGGCACTGACCCCTCCGGTGCCATGGCTCACAGCTCCCAGTTACAATACTATTTTATTCGTTAAAGCCCCGCCAATCGTTGAGTAGCGATTCGCGAATTTACAACTTCGTCTATCCTGGTGGACATGTCCTGTATTCTTAGGTCCGCTTGGTTAGCCCTCTCCGTCCGGCACGAGGGGCTGCGCTATCGACCGTCTAGCGTGATTCCACCAAAGGCCTCCAGAATGACAAATACCTCGTCTGCAAGGATCCCCGTTTAGCAAATACAGGCTCGTGCTTGGAACGGCCCCATTTATTAACACTAATTTAACGGATACTCGCAACGCGCTCCTTCCACATTGTGACCAACATCTAACAAGCTAGTCCCTCTTGATACCACTCTAGTTATCTGTCCGCCCACCTTGTTGCCAACACCTTAAACAACTGGACTCTTCTGAGGGAGCTGCTGGAGGAGTTCCTAATTAGGGTTTGTACTCACAGCGACTGGTGATGACCGGTATACCCTTAAGATAAAGGATTTTCGTTTCGCAATGAGAACAGGAGAATTGCCCTAAGCGGGGCAGCCGCACGTGGACTTTTGTTTTGATGCAACATCTAGGTCGTAGCGGTCTAGCAAAGAATTATTGGGTGGTTGTCATTTAGCTGCGGCTAAAAGTGGAGGTCGAGGTGACCATTTTTGGAACTTCCTCCGACGGCTCGCTCCACTCCGCGGGAAACTTCTATCGTCACAATAGATTCCACTACATAGGATAGCAATAGCAATTGATCTAACGGAGATTTTTATTTCCTACGTCTCGCTCAGCCTTCACCTTGACGAGCGGAGAGGTCGGTGGTGTTTTGGGTTATGCCTGAGGTGGTACGATCTTTCCACATATGTTCGCAAGCGAGACTGCCACGCTCGTCAGATCCGGGGCGCCTCTGGAGGAACTATTCAGGACCGGTCCTCACTCCGCTGTCACCTGTTACCCGTGGTCTGAATACTACCAGCAAGTAGCCGTGTGTTAAGGTCTCGTGAATTCGGCAAGCACCTCGCCGCAGGTAATCTTCACGGACAGCTAACGTCAGACGGACGGCAATACGGCGCCGTAAGGCTCTACTTACCAGGGCCCCCGCACACAGGTATGCGTTCCTGCTGAGTCTTGATACTCCTGCATGCTTCATTGACGGAAGACAATGATGAGTCCAACCGCAGTCCGAGTGTGCTCGCCGAATGTTTTTTTCTGTCAATTGTCCGCACTGGGTACCTCGGCGCTCATCATTGTCGCGAGATGAAGTCCAGTGCGGTGCAGCAGACATCGATTAAGTAACTAGGGGTTTGAAAGGCACGCGGGGAACGTAGTTAATCCCGGCTTAGATTTTGCTCTGTACGTGTCTAGCTTCGCTGAGCCTGGGGGGGTTAGGACACTGGTAGCATACCCGCTAAGCGACTGTTTCGGCGCTGTGGTAGCCGGTGCCGATAGCGCGTGGTGGTCTTTCTGGGGGCCTGCGTACTCGCCTTCATTTCTCCTGCAGATGGTTGCCGATTCTCACCCATATCTCGCCGCAACGTTTGTGCGCCCCCCGTTTCGTGTAGCTACCCGGCTTCTGGGTAGCTTTGGTGACGACACCGTCCACATTTCGTGCGACGATTGCGCGGGTGTGCCACTGAAGTCTCTCGGCATGTGGGGTCCCCTCACGGTCGGTTGTAGAGTGAAGTAAGCTACAAGTTGCTCGTCGAAACACTAGGTTTACCATTTAAAAAGTCAACTAAATAGTTTGGATACGCGGAGTGAATGCGCCTGGGTTTTTTCTCACTCGTGCGAGTTGGACACACTTGGCGTGTCTTTCTACGGGGCGATAGACCACCTAGTCCCCCAAGCTCCTGGCCATGACACATTTACCGGTTGCAGCGAAGACCTTATTCTAGATCGACGGTGTCAACAATTAACATATTGCTGGGCTAGCTACACGACGTTAGTACTGAATATCCACTCGATACGTTTGATGCTCCCTTCGTAGTGATGGGTAATTTTAATTCACTCATTCGGTATAAGGGTCCACAACTCATTGAGCAAGGGAATTGCGTGCTGCCGATGCGATGTATACGTCGTGCCAAAGTGATCGTTACAAGCCCTATATAATCCGCAGATGGGAGGCGTGAGTTTGTATATTCATGTTACGTGCTTCCCAGCTGGCAAGAGCGGGAGCTTGTATTCCGAAACCAATACTTCGTGAGCGATCGAGTGCTGGTTAAATGTACGGTCAACAAGAAGTCGAGCAAAACCTCGTTCAACCAACTACACGCATTTCCCGACGTCCATGCCTTTAGGGACGCTGCGACTCGAGCCAGACTTGCTCTTCCCTTTTACTAACCGGACGACCAAACACAGACGATGTAGTGTCGTTAAGGCCGCCACACTGGTTCACCGTTTTTCTTCCACCCTGGTCGCGGCTTACGTATTGAGTGTGACTCCCGGCGATTATGAGCTTGAATCTGTGCGGTCCTCCTCTACCAGTGTGTCATATGCGCAAAACCTTGGGGGCGGTAGATTTTCTCCCCCAAGTATACTTACGGGCAAGCTAGTCAAGGTAAAGAAGTGGTGTGGTACTCGACGGAGTCAAAGATGGGCGTCGACCAACCGCGAGTTAAGTGAAATGGGTCCTTGACGTCCTAGCAGAAGCGATAACTCGTTTTTCTAATGTGGCCAACTTCCGAGTGGTCGTTTATCCTGTATCCATGACTCATAAATCACTAGGACCACATGGAACGCATTTTTCTTGCTGTCCTGCCTGGGGGCTTTAACGGTCTCATTGGAGCGATCTCAACCGTCCCGCTTGCCCCACGCACAGGCGTGTGAAAACGCTGTTAAAAGTTATTTCGTTCTACTCCCTAGATGGTAAGGTGTCCTTACAACACGTCGACTTCCTTAAACCTCCTACGTGTTCTAATTTGGGATCATCCTATCGACCTAGGTGTAGTAGCTGAATCACGAGGCATGTAGATGGCACGACTTCTCGATTTCCCTACTATGTGCTTTTTCAACAAACATAGTCTTCCCATTACCACCTGATTCGGATTCGTTTCATACACCCGCGTAGCCCTTGGCTCTTACTTGCGAGACTCGCCCCTCGTCAACTATTACTTCGTGAAATACTACAAAACTTCCTTGCGGTGGCCAACTCACCTGGCCTGTTAAGACCTTACTGGCTGCCTCGCATCCAAACCCCTCAGTGGGTTTACTCCGACAATTGATTCCGGAGACCAGTACAAGGATACAGGTGTTGGCTATTTGGGCCAAAGGAAGACCTAACCTAGCGCCTAAGCGACGTCTTACACCAAAAGTTGTTGCTGCCGATCTAGCAGGTACGCCCAGCGCATACGGTATCGGGGAAATGCATGGGGATCGGGGCGGCTAACTGATTGGAATCTAGAGCGTCCTACTGAATGTGCATCCTTAAGATAGCCTAACGCGACTCAAAAGCTTCGACCTCAGGTTCTTTGATCTTCATTGCAGACTATTATCCCCCACATAAGTACTAAGGAGTTCGATTACACAGTGACAGTATATCATGACGCTATGGCTACAGGGATTAGCACGGACTGACCGAAATACTGAAGTACTCAGGGAGTGAGTCTGTCGTAGCTGTACTACAGCCCTTCTATTAGTGAGCTGAAGTCGGCGGACCCATACACTAGCAGGCTAAAGTAGAATCTCTTGATATTCGCTCCGGACGGACTAACTAGAGGTCTTATTAAAGAACGCGTGTTAAAATCCCTTTTTTAATGTGGTGTGTACACGGGATATAAGGAACCTATGATAGCTATGATCAGCAGACCGAACACAACTGGTCATTATGTGACAGCCCGTCGCGTAAAAAAGGTACTGTGCTAACGGAACGTGGGGACTGCCAAATCCTAGTTGCGCTCCTATTGGGCTCGCAACGCTGGTGTATTCAAGCGCGGATCGGCTCGCAGGTCCGGGTGCTCTTTCTCACCGTCACTCAAACATACGAATATTTGTATTGTATACAGGACGTTTTACGTTATTTCTGCCGCGTTAGACGGTTGGTGGGCCCACGGGACACGGCCGGCGTTCGCTATATACTTTAAAGGCGTACTGTAGTAATTGAAGAGAGACTTCACATAAGGCGCAGAATCTTCACCGGCGCTGCACTCGCTGGACCACCGCATATTGGTCATTAGGTTGCATGCGCCGCTTGAACGGGGTTCAAGTTGGTCGATCTCGCGCAGCGCGGATTGATATCTTTATACTTCACGATTGGTCGAGCACAGCTGCAAGTGTATCAGACTAAATAAAGTATTTCTGTCTAGGAACTTCCTCCTATCGCTCACGCCTATCGTGAGGACGCTATTACTGGTGTAAGAGCCCCGTAAGTGCGGTCAAAAACGATTAAGAATCAAGTACTTCTGAAAAAGACACATCGATCGGTATATGATGGGTCCGAGAGCGCTATTATTAGGAACGTCTAACCGCATATCCCATACACGCAAGGCGGGGATGAGCGACATCACGTTCGAAGCTTGTCTCTGTTGGCGAGGGAGTTGTCTCCAGATGCAATGGTTTGCCCGCTAGCGAGTCGCCGGACCCTCGCGATCCGTATCCCCCCCAGTTCCCGTCCCGCGCGACGTTTCCAGCCTGTGCGCGCAACGCAAGTTTGCTAAGCTGCGGCGTTGAATGCGCTGGTAACTAGGTTAATACGGGGCTCCGTCCATATGGTTCTCGTTTACGCTGTCGCGGCGTGCGGCAGTGTTCAAAAACTCCCAAAATAGCGCTTTGCCCTACCTTCAGCGCTCACCGCACGTAGCCTAACACGTTGTGGTAACACGCTGTAGAATAGTCGCGGATGTAATAGACTGCTGGTGTATTTGA
		</sequence>
		<sequence>
			<taxon idref="GEV1916_2015"/>
			ACGT GCGGGTAGCAGGCGCGTTGGCCAATACAAGCTCGGTGCGCTACCGTGCCCTCCGATCACTGTCTCGCGGGTCCTCGCTCACCCATTTACGCTACCTCCTAAGGCTTTCGCCGGAGAAGCGGCTATGGAAGTTAACGTCTCGCTACTGTACTACCGAGAAGGAGTTGGTTCCGGGTTACAAATAGATAACGAAGCAGGCTATGGTTAGCGAACCTCCGGCTGCGCACTCCGGCTCTCGGTTCTGGCATTCGGCCCCCCCGAACAATAGACGATACGGAAAAGGTAGATATCGCAGGGCATAGCGCAGTGCACTGCTACTATAGCGTAAGGCTCGCGGGTCATATTAACACTGTACCGATCAAGCTTTCATCACTCAGGTAACCACATGTGAGACGTGTATGTGGAGTCGAGCACTTTGAACTTCTCAAATTAGGCGCCATCGTAGCGGCTTGTGAACGTCTGACCAGCCGCTCCTATGAATCGTGTCGGTATCCGTGAGATGGTAAGACCCCCAGAGATGCCATGCACCCGAAGACTCAACCCGATACCGAGCCGGCGGGGCACCGCGTGCGACACTCAATATGCCTCCTGGCGCGGCCGAGCTCCACCCGTCTTGGCCCCCTAGTCAGATGCTTGGGTCACGTCGCCCTACTGTGTGCATTATGCTTTCGATGGGCTTTGGGAACCTGCGCTAACCCTGGCCGCCCTAAATATCGGCCGTGCTTTCACTAGGGTACCCGCACCTTCCCGTAGCCCGGCATTGCGAAGCCAAACCGCGGAAGCAGGTCACCGTGGACTCTGACTGCAAATCCCAGGAGTTTTAACAGCGCCAGAGGTCCGTCACCGCTTCAATAAAGTTTTACAAAGCATATTGCTGAGTAACGCGTGACGCAACACAAATTATAATGAACTACATTGGCGAATGGGGTGCTTGGGTTGCATCATACGTGTTACATCCCTTATCTTGGCGGACTCTTACTAACATCTCGATGAAACCATAATGGTTGTTGTAGTTACTTCGGCAGAGTTGGGGCGTGAACATCCCTGGAGATATGCACATGGAGCTAATGGGATGCCTACTCGCCCGGATATTCCCCCTGTCGCCCCTGGGGTTTCCGCCCAGTCCCCCCGCGACGCTTTTTTACATAACGCGTCCGGCGAGGGAATTGCGTTCGGGGTGTTGCTTGGTTACTAGTTCTGACCGCAGCGCAAATAGACTTATGGGTATAGTGGCTTCATCAGTGCCAACCACTCCAGTTCTGAATAGCTTTAGATCGGACGTTCAGATCCCGTCTTAGTTGCAGACGAGCAATTCGTATGGGAAATACGATCAGGCCGCGACAGACTACTCTCAGGACCGCTCACCTGTTGCGTCATTCCGGCCTAGCCACAGAGTACAATGAGGGCGCAGTGTGAAGGGGATATGAGCTACCCTGTTTTCTCGTGAATATCGTGTGGGGTATCGAGCCGGAAGTCTCCGGTTCATATTGCCGCTTTGCCTAACTCGCCCCGCTAAGGGGTGGCAATCCAATCGGCTTCATGGCTGACGCGCTCGCTTGGTACGCCTTAAGAAAGATGGCTACTACCATCGCCACCGTGTTGACGTGAGGGATCTATTTTAAGTTGTGCCTCCATATACGGCGTCGCATATCAAATTAAGGAGCGAGCGTTCAGTTTAGGAAAGCTCCGGGTTGTTCTAGACGCCAAGGTCACCTTAATGAACAGACGCCTCCGAGACTGGGGTAGCCTAAGAGTTGGGCAAGGACTTGCCGCGAGAGCAAGGTGCCAACATTGTATGACAGCGTTCGCGAACGTAACCGTTAACGATAGACACGCGGATGGCGGGGTGTAGTCCGAAAGATAGTTATGATAATTTTTCTACTCGCACTCCGGAAAGCTCGTAGCGATTGCCAGGCATCATAGACGAACACCCGCCTCGTCGAAGCGCCACATCTAGCCGTCGAAAAGGAGCTAGGCCCGCCCGCCGTCACTACCGTGTACTGACTTTGCCCAGTCCGACTTGGCCTGGGGTCACCATAAATGGTGCTTCGCGTCAAGCAGAGACCATTCCATGGTTCCCATCTTGCACATGTAACGCATGTGACAAACGGCCACCTCGAAACGGCGAACCCCCGGATTCAAAGGCGTGGTAGGCATCACAGTGTCTTGTAGGCTATCGACGAAGTTCCGAATGATATACTGGTGGCAGATGGCGGGCTGATTCCTACAGCATGAGATTAGACGAGGAAGAGTGTGGATGGGGTGATTACTGGATTAAGCGGAGTGCGTCGCTGCCTTTACCACTAGGCCCGATGAGGATCCCTCGGAAACGCTCTGTAAAAGGGTCCACGCAATACAAGAATAAAAACTGCGCGTTGGGATAGCATTTGGCTCAAACAATTTGAATTGGGCATCGGGCCAGAGTCCTCATAACTACCCGGTACTGCATGGGGGTGAGAACTACCTGCTGCTTAGAGAACCCTTGCACACCAGGCCTGCTACCACCGCACTGTTTCAGAACGGCCGATGGCGCTATATCAATGTTTTAACAAGTTAGTCAGAACCACACAGCTACTCGCCGCGTGCGTTACGGCAACGCCGCCGCTTGGACCCATCACTTGTCTACATCGTCATATGTCTCGCGAGCGGCACGAGTTTAGGTCGAGCACCACCAATAGGGTACATACTGACAAGGAGATTTAATCTAGTCCCCCTGTGACGCTGTACTACACAGCTCTACATCAGACACATAAAATGCTTCTGAGAGGGGGGAACACGAGCGTATCGCATTCATGTGTGGACAGGTTAAAGCTAAAACTGCATGATTTAAGGGGCAAGAGCAAGACGCCGAGGTAACCGCCCGAGCGGAGCCTGTAGCGTAGTCCATGTATGAATCATGTAGTTCGTTTGGGCATCAAATAGCGCGTATCCATTAGAAGAAACAGGCTACGGACAATTTATACCGCCCTCTACTGATGTCCTTACGCGCACTGCTCTTGGGCGTGAGTAGTGGGGCAAGTCGTCAGAGTTGCCTTAACATGAAACGGGACCTGAAGGAGTTGGCAATGTCATTAAGCCGTACCCGCCGCGCGACCCAGGTTATCGAGGGTGTGTGAGGGATCAAGCTGAAAGCAGAGTATAAAAGAGGATACTGCAGATAACGTCGGCACCTCATTCCACGCGGTATGCGTATGGGCTGCAACCGGGTAAGGCCAGGGAAGATGAGATACTGCTCGCTTCCGAGTCGTTGAAAAGGACCTTTCATATAACCCCCTCCCAAGGTGACGCCTATAAAGTGAACTAATCTCGAGGTTCTTGTTCTAACGTGGATCTCTGCAAATTGAGATGTTAAACCCGGGTTATAAACTAGCTTTTTGTAGTCGTGAATAGGAAGAGCAAAAAGCGGTGCTATGCCGCAGCGGGCCAGCTTAGGGCTCCCGCACGCACAAGAAAATGCTGGACTCCGCAGCGGAGCTTTTACAATAAAAACAACCAGCAGACGGACGATATGTGAGGTCCGGCGATCCAGGCTTGTGAGGGTTCCTGATGATAAATAAGTGCTGCAGGTAGATCGTCGAGGTACTTGGTCAAATATTTCAACGGGGTTTAGATTGAATAATTATTATCAGTGAAGCGGGCTGCCCATCGCAAATGCTGCGATTCTGCAGGGAATGTAGAGTTTTGCATTCCGATCCATTTTAACGGGGAAAGAGTAGGTCCCTCTCACATGGGCGCTGCCATACTTGCGGATCATATAAAGGAACGGCAGCGAGGTATTTGTCGCCACGCCTTCGGTATCAGGGGACATCCTGCACTCTACAAGGCGCGCTAGTTAGGACTACTCAGCGACATTGTCGGCGCCTAACGTACGACGTGCCCTTTAGTGAAACAGGTCTTTCGCCCGGTTATTTACCCATATGGGAGCAACTACCAACTTACTACACGTCGAACAGCTGAATACCTTCCATATGGGGTTCTCGGTGAGACGGTTCGGCCCAGTAACTGCCGGTTGCCCCTCCCTAGGATCTCCGATACAAATGACCGCACCTTGCCCAATGGTACCTTTCTGAATGTATGACACTCCCAAAGACAGGTGAATGATTCCCGCCCAACCCGCGGATAAAGGCTAAGCCTGAACAACTTGTTTTCGAAGCGGGGGCCCGCGGTGTAAGGGGTGGTCAAAATCGCAGTTTTTTGGCTCCCAAGAATCTTCCTCTCGCCCGCGGCAAGCAATTGCGTGGGCCTCCTATACGTCTTCTGCGCTGTGAAACATGGTTTTAACTGGTTGAACGGCCCAACGCTCGGCTTGTTGTGGTAACGAGCGAAGTTTCAACCTAGGGCGGCTCGAAAGCGGCAGAGCGACAAAATCCTATATTAACTAGTTAACATCACGCACGAGCATAGACCGGTGATGAGTGTTCCGTCAGCATCATCGTTGTACGCGGAACTTACCGCTCAATGATGGAATCGCGGGTCCAGAAACTGAGATCAGAGACGGGGCGCGATGAAACCCTCACGGGCTACTGCCAGCGCACCTATGGCACCAGATATAATAGCTGGAATAAGCAACTAGATTATAGTCCCGGCATCGCGCCCGACATCCTGCGGCGGCCTCACGGATTCCCGGTTCCGAAAGGCCCATGCAGCGGCCACCTCGGTGTTCGCTCATTTGATAGTCACAGAATCACTTTCCTTGCTGCTCCCCTTTCTCTCCCATTCACCTCTAATGACAAGCCTAGATAGATGATTTCCCAGGATCGTGACCCGAATCCTTTAAACATAACCGAGGCAGGGCTCTGACGACACTTACGTGGATTCTGGATCGGACGGGGTTAACGTTGGAACGGGCTAGGACCGTAAATGAGCTGGGCTTCAGCAAGATATATCGCGCGCACGTGCCCTAGTCCCCGGCCCCTACCGCCACATCCTCCTAAAGGTGGTTCCAGCAATCCCTAATCCTTAGAGCGTAGATCCGTTGGACTGTTGGCCATGAAATGGGGCCTAGACCGGCGAGGAACTAGAACGGCCGACCGACTTCAGTCGCGCAGATCGTCCTACATGGAAATAATCACCGCAAGGCCTAAAGAGACCCATTTAAGCCCGTTTTCTGCTGACCAAACAAGATAGGCATTTTAATATCAAACAAGCCATCAAGGTACAAATATTCGGGTAAACATCACGCCGCCGATTGCGTCTCGTGCAAGCGGACGGCTGGTTGCCTCACACCCGTTGCGATGTCTTTTTAAATAGCCTTCGGAGCTGGCGACGCGTGAGGTGTGCTATTCCTTATAGGGTTCCAAAACCATTAAGTCAGTTGAGAGGCGAGCGATTTGAAGAGATCTTAACTTTCCCGAAAGTCCACTGACCCGACACATGCTGCAGCGCAAACGCCGCTCAATGGACGCAAGGAATCTCCGCCTTGATGGAACGTGCTTTACCTTCAAGACGGCATCAAAAGTAGTGGATCCCTATATGCTCGAATAGAAGCCTCTCGGCCGACATCAGGGAAGAGGTATGGTATTCCGGGAGATTAGGGTGTCTGGTATGCGTGGCTCTTTAGGGACAAGACTCTAGCGGTCTAACACAGCCGGCGTGGACGAGTTTCGAACTAGTTGGGAACGTTCTAAGATCTAAAGTTAGATAATGTGTCGGGAGATATTTCTCGACTTCGCCGACTACCAACCAAAAAGCAGAACGAGTGCCCATGTAAGTAGTGCCCCCGAGAGGCCGAGGAAAGGCCCGATGTCACACAGTACGACCAACAGCGTAGCACTTCGCCGGCCAGATCGTGGGAACCAACCGTTGGATGCAATGTGGGCCTCGTAGGGTACCGCTTCACCGGCCTGACACGGGGTAAGTGAAGGATAGATCGTTCGCTGCCCGGGGTACCGCCCTGAGCGGATCAGTCTTTTGACGACAGCGGGTGACGTCCTTCGTTTTCGGGGCTCTACTTGGGGGCGGCCACAGCGCTTTGGAAACAGGAACGGCACGGACCCATGGACATGTGAAACGTCGACTCAAAGCCCAAGTGCTTTGCAGGCGCACCTTCTGCTAAGTAGCTACGGGACCTTCGATACTGTGGCCCGCCGCCTAAATACCGGGTGCTAAAATAGCTGAAGGCGCTTGCCGGATTTGATGAAACCCATGGCCTAAGTTACGCGGACCGTCACCCTCTGACCTCAAGGAAGCGATATCAAATCGAGGCGTGACTAGAGTCATTAACAATGCGTTTACTACACTTGTAAAATGATAAGAGGACACTGTCCGCGTCACAATCGGAATTGGGATCCTCGGTACGGTTTTCACGAATTCTGGGTAGAGGGGCCACGTAACGTCTCGTCGGAGTTCGGTTGAAACCGACGCGAATAGTACGAACCGACTGGACGAGGCGGCCTCAACTAGAATTTGGTGGGGTGTCGGCATAGATGCGTGATGATTTTCGTCCATGGCGGGCAGCGTCAAGGTGGGTTCTTTACACGGCTCCTTGCGCGGTTAACCTGGGTGGGACATTTAAAGCCGCTGAAACCCGGATATAGCACCTTTCCCAATGTGCTTCCCCATGTCGTTAATTCGCAGAACGTTTGACGCGAACTCGGTGTTTTACTCCCTCAAAGGCCTTCTGATAGTAGAACTGTAGATCTAGGATGGCTTGATAAATCGCTCAAGGGAGTTGGAGTGCTATTGGTGATGATCCTGCCTGAAACGAGATTGCCGACTCATCGACAAGAGGCCGCCAGGGTTCGCGCCGGGTAGTCGGGGTGGTCTCAAGAGGCTCACTCTGATTCTTAACCTGGGCGCTCGCACCGAACAGACGGCCGAACCAAACTACCGTTGATGGCGTTCATGGAACGACAGAACTACATGCACTTTAAACATGAAATCGTGTGGGGTTGGTTGCCCTGGTCCGGTTCTTTGAAGACGGGCATCGGACTTATTGGCAATATACGTCAAATCCTTAGGTTGTCTATCACTAAGTAAACCTCTATCATTAATCACAAGAGGCGCTCCCGTGAGTGTTAATATCGGGTCATTCAAAAGGGGACTTTTTTTTGAAGCCCCTCGATTCTCCCTGTGGTTCCTATTTGGGGACTCGCACATTAAATACGTGAATACAGTCACACCAGTAACGCGCCACTGCTGGCTTTTCGCTGATCAGAATATCCCATCGGAGTCTGGTGGTACAATAAGCGACGAGACACGTTATCTCATGTGGAGACATACCCACGAACCGTAGACCCGTTATGAACACCACCCAGATCTAACGGCTAACTCTGATTTACCCCATGATCGGCCAGTCTAGCGGCAACGTATGTAAGAGTTACCCACGTCCTGGTCAAGCACGGACGGACGTAACTTTCTGCAGCTGAAAATCGCTCCTCCCGTTAAAAGAGTGCCTCAACTCGCTTAAGGATGGACTATTTTCTCCAGTTCATATGGCCAATATTGGTGGGTGGACAAGCTCCGGATTTAACACGCCTGCCAGGCATGACGATACGAGGTTTCAGGTTGGTGAAGAACGGTTCCCGGCCCCTGCCGCGCGACGAATGAAGTACTCTTTCTATAACGCCGACGTCTAGGCGGGCACGATCGTCTGATTGCATCGTGGGAATGAATAAATACAAAAGACGAAGCTGAAAGCAACGTGACATGTGTGACGCCCTGCTGGGTACGCTGCCTCGTGTCGTTACGTGTGATACCACGCGACCTGTCGCTGTGTTCGCGCTAGATCCCACCCGCCATTGGGGAATGCAGAAAACGGCTACCCCACCGATGGCGCCGAGCGTAACAACCACTTAGTGCTGTACCGAGAGCTCCTAAGTATGCGTTCTAGAGTGTTTTGAGCATGAGCGTGTTTCTCTCTTAAAGATAAGCGGTGTTTATCACGGGGATTATGGAACCGTCATATTATAAACTGAAAAACGCTCCCAGATTCCTAGGATTTAGACGAGCTTATCAGGAGTAGGCCCGCTTTTCAGTACCGTAGTGTGTTTGCGAGATCATACCACAGAAATCGCTACACGCAGTAAAGACGGGAGCGTCCTCAACTCATGAGCGCTGTTAGGTATGGTCGCAAGCTATTCGGCGGCGATCGAATTGGAAGGACGTTCACATCACGGCTCATGGCGGGACGTACTTGCTCGAGCCTGATTGGATATATAGCCTTGTACGAGCCTCTTCTGATCCCAGTTCCTTCTTGTTCGCTCGGAATAGCAGAGTGAACCCCGTGGAGGGAGTAGACACCCCGATGACTAGGCCCGGAGTGGAAGTATGCAGGAGGAGCTGCTTTAAGTACTCGTAGGAGTAAGACCGCTAGCACACAAAAGTGTTAGCTAGAGCAATTCTTCCACATCATGAAAGAATGCATCATCCTAGTATGTGTACTGGGCGGAAGGCGTGAGACTAGGTCGTCTTCATTATTGTTCGACGTATTTGAGGCCGGAGTAGTGTACTTGTTCCCGCGCACGACTGATAGGCATCAGACAAATTAACGTGGTGCTAGTTGGCTATCTGTTGGTAATCTGGCGCGACCAAGCTGAAGGCCGACGTAGGAGAACGCACGATGAAAGCAGCAGGGGGGGGGATGTGGTGCAATACCGAAGCCACTGAGGTTCTCAGGTCATTAAGATAGTGAGGCTCTCAAAGTATCGTGCACCACGACAGAAGGAGGCTGAGATCGACTATAGGGGCACTACTAACACCCCGAGCACGCAATGAGGTTATGTGACATCCGCCAGGTGTCAGAAGACCGTACAGGAGGACAGTCGTGGCCGGATTGCGCTAGCCACAGGTTCAGGGGGGACAGCCTCCAGGGCGATGACGGATGGCTACAAGCGGGGGATGGTAACTAATCAGTACTGGATCGGCAAGACCACCCTGACTTGCGATTCTAAATCCGACCTCCTTGAGGATATTAACAATGCATCGCCTTACATACAAGTCAATAGGGCTTAATTTAACATTGCTGATGCACCCCACTTAGCGAAGGATCCGCCCTATAAGACCACTAACAGGCTAAGTTGTGATCCGCGTAAGAGCTAATAACGACGCCTACTATAGGACGGGCATAAATGGCTCAATAGGCAGTTTTAACAACAGTAATGGCGAGCGCGAGGCTACTCGGTTATCTACATGTTCTAATTGCGCCGACCCTTCCCAGGACTAAAGGATTGAAACTCGTTGTAGCTCCGTTGCGTGGTCCGGCGGCATGAGTGATGGTATGACGAGGCTTGACCGGCAGTTTCCAGACTATTCTATAGATACGAACGAAAGCCGTCGAGATGGAAAGGTTAACGTGGTGACCGGAGCGCAGACTTAAAGGAGTAAGCGGGCGTTCCGATTACCTGCAGTTCCCTTGATCGCCCACTCTACTGCCCCCCGCGTTCCCGGTGACCTGAAATATTAAAAGAGTACGTCTGCCATGTCTGATCTGATTGCCAGTGTGTGTGCATTATCGCACTCGGCGGAAACCTACTCATACCTAATATCAGGTAGCGCAGCACTGACGGCACCTTCCATATCCTACTACCTGCTGGCTTGGCTCTGACCCTTAACGGAGCACTGGGGAACTGGTAGTCCCGATCTTGGTGTATGTCAACGGGCGGATGTGACGTGAAAAACAGACCGCAGTCAAGCCCCCAATTGGGACATCTGGAGACTCGATCCGTGGTATCAAGTCTCAGCGTGAAAAGTTCGACCTGGCGGCCGCGCGGTGTCGGTGGCCGTCGGGAATAGTAACTATGCCGATGAAATTAGAGCTAGACGGAGCTGGGGCTGTCCCTTCCCCCTTACCGGGTTGATGTACGGGACTCGGTTCAAAGCTGGCTTTGGTGGGCCATGGCTCCCCACGAGAGCGTGGGAACTGCTGGTAAGGGTCAAGGCGTATGGATGTCCCAATAATGTAAGGTAATGGATCACCGCCCAAACATAGGCCGTTCGTTGGTATCCGCGGCATCTGTGGTGCTCCATGCCCACGACGGCCCTATAAAGGACTTATGATACAGGAGGTCCCAGCACGAGCAGCAAACCTTGAAACCGCTTTGTCGTCCTCCGATGCCCCAAGGTGGTGCAGAGCTACTCACGCGATCGATCCGATTCACATCCGCATAGGCCGGGTAAGGCGGCGATATGCAAGATTCATGCCTGATTGTGAAGAGGAATCAGGCTGTAGGTTGAGACGTGTTTCGGGAAAACGTATTTCAGGGCGATTACCCACATTGGGTAGCCGGAGGTGGCTAACTCCGCAGGGCTTCTGTTCAGCCCCATGTGGCTTATTTATTTGCGTCGCGTAAATCGATTAACGCTCGCGGGGTGTCGCTCGCGCATACGCTTTCTCCGTCCACGTGGCTGCAGATTTGCGATCTCGACCGATCATACACCGGTAAGCACCTGCACACCTATGGTCCGGAACACCTCAGCGAATACGCCACCTCGCTTGCCCTCTCGGGTTTGGTAAATAATGCGTGGCCTCCAGGACGTCCTCCTGTGTCAGTGGGGTGGGTGCTAAGCGACCAGGACATAAGGCTACCATTACATCCGCAGAGCCTCTGACGCGGCCAGGTTGCGAAGATCGATAAAGTACCCTGAAATGGAAAACGTACAGACATGGGTCGATTCGCGCAACGTGCCCAACATTGGCTGCCCCCATAAAGGCAGCGAAGCCTCCGGAACATTTTGCGGTTTGTGCCGGTACCACAGAACTCGTTAGAGCTTGAAGGACAGCAGCCGGGCACAAAAAACGATCTGATCCCCGCGGCCTCGCCAAAACTCTAGAGAGAGCTGTATTCGAGACGTTGACGAGTCGCGTGGTTGGGAAAACGCCGGGTAACGTCGCGACGACGCGTCTCCCACCAATAGTGTACGACCCAAAGCCTGAGGCCATCCCACAGTCAGAGTGAACTTTGGTTCTGAGACCGGCCAGGATCGCCCATCAAGGGCGGGTCAAACATGGCATCCACACGTGCGTCGAACTGCTGGAACAGCTGAGATGTGGCCTTGCGCGCCACATTCAAGGAATAGCATCAGTTACCCCCGCCGGCCACTGAACAGGGGTTGGAATGACCCCGACTCGAGACAGCAGCCGGGACGGCATCAGTGGGTCATCATTTGGGTCAAAGTGAACATATGTCGGCTGTTGGGTCCCAAAGCGGCTACCGTGGCATCGAGGTTTGTTGCCCACCCAGGTATCTCGGTAGTGATTCGTAGGGGGCCGCAAAGGTTAAGGAGAATACTGCCACCGGGATTGGAGCGTTAACCTTAATTTTTTGGAATCGTTTTCCTCGGCTATGCTACGGTTGACATACCATTTTCGGAGTAGGTTGCACACGCGGCAGTCGAGGTGGAGCGTCAAACTAGGCAGCGTTTTTGACCCGGCAGCAGGGGAATGATTTATCGACATAATAAATAGCGTTTCTCCACCACGTGAAGGGCGTGGGCGCGTGACGACGATTCCACGAAAAGCACGGCGCCAATCGATAAAGACCTTAATCAGAAGTGCCGTCCGCCGTGGTATTTAGGTTCAGGGGTCAGTGAGGTTTCGTCAACTATAGTCGTTCTGTCAACCCACGCGCCACCGTGGAGGGGATTTCTTCATCTTAGGGGGAAACGCTTACATGCAAGGTTAGTCGGCGGCATGGGATGTACTAAACGAAGACGAGAGAAGCGCCAAACAGGCTTATCTCCTTAGTCTCATTATACGAGATTAGGGATAATCAGGGCACGTAAGTCAGTATGGCAGTGTTCGCACTGGACTTGGAGGAGAAAAGGGTTGAAGCCAATGAGGGTGCTGCCGATTCCGTTCCGAGGGTGTCCAAACTTTCTAGCATATCGGCAGTTACGGCGGTAAAACGTTCACGGTCTGGAACTCGGGTCGTCCCCCTCCAACAACGAGAAGGCCAGTCCACGAGAAAGTGGGGGGCGAATTCGTGATTGCAAGGACCCACAACTTATTCTCATGAGGTTGGAGGGGTCAACCCTTGCCAGCAGAGGCCGTCTACAACACACAGCCAAATTGACTGTAAAGCAATCGCAACGGTTCAACGAGATACACAGAGATTGTAGCTGTGCTGTGAAGGAATTAGACCTTCGTAGGATATTAGCGGGTCTGGTATCTTCTGTGACATGATTGCTTCTCGCATGGCCGATTCTCTACTGGGCGCGTGGACAGGTCCCAGCAGACCACGTGCAGTTACCGCACTCACCACAAGTACAAGATCACATTTGAGCGCAACATGATAGCGGATGGGGCACAGCCAAACCCGCTCCATGACACGGTCTGTGCCTTGCAGTAGGTGACTCCACTCTACGTTGTCCCTTCGGCCTCCCGTCGTAGTACGGTGACGAGGGTCGCGGGCACTTTGACACGGTGGGCTCGCAGCAGTGCAGTGCGTTAGGCTTAAAGTCTTCAATTTAACATCTCAGTCGATCAATTACGGGCTCGCTTCGATGTCACCTACACTGTAGCAGCGAAAAGGCGGTGTTGAAGGCGCAACAGCGTCGGATGACAAGTTCCTGCGCAGTGGGAGCCGAGCATTGTGTGTACAAATTTATCACGCCAGCCTGCGCACGGATTTACTGAGTGGCCCGAGTTCCGGGGCTCGTCAGACGACACAACCATCCCTGTTAGACATGCGAAATCGTGTCGGCCTGGCTGACTTCGAAATCACCTCGGTGGCTAACTCAATACCTCCCCCCGACCCCCTCGCCGAATCGCCGGTAAGATCCGTGTGTAAAGGGCCAACTTATAAATACCCACGTTCGGCTCTTCTAAAGCACACAGGCGACTGCGAAGTTTTACAGGCCGATGGTACGCCCCGCCATAGAGCTCAGCGTTTTTATCACGCGAACCTCACTTTAATTTATTAGGCTGGTGACATCAGAAGCAAGGCGGCATGATGCCTCCATATTGCGTAGCTTTGTAGTTGGTAACACCCCGCTGCACTATACCATTGCTTGTCCGAGTCCTAAACTAATATTCAAGATCTCGTAATGGTGGCTGCCCCGGACCGCCTGCCCCCAGGAACAACATCGATTTTACCGATCATCACTCGCTGGGTTACTGGATAAAACAGTGGGACGTGGTTAATTCATCGCGCACCCAATTAAATGCGGGTAGGTTGATCGATCAATGTTCATAAGCCGGAACACACAGGAATTTAGCACCAAGTAGTCTCGATCGATTTGGTGGTACAGGCCTGCTTAAGTACATAAATGACGAGGCCACAGTGGCGCACGGAAGGGGGTGCCGAAGTTGTGCTATTCTATCCGTCCTACCTCAATTACGCTGATACGAGTCAGCCTTGACGGTAATGTCTGCGTTACGACGATGCTTTGATACCTCGGGCCCTTGGCTTGTCTTGCGGCCTCCGGACAAACCTGAAACTGGTATCGCACGTCCCTCGGTAGGAGCCGAATGGCTGGCGTGATTCTGTTCGTGCATTTTTGTCGCATGCCTGAGGGGCTATCTTATCAACTGGTCCGCGTTCTCCGGCTACCAGCCGAATTTCTCCTCCCCGGAATTGCACTAGGAGGTGCTGCTGATGCCAAGACTCTCGTGATTTTTACTGTAGCAGAAGTGAGAATGAAGCTCAAACATGGGGACACTCAGGGCCGGTGCTCATGCCGCCGTACCACCCGCGTGCACTTCACCCGAAAGGGACGCCCGTTTGAGAAACCCATGGCCACAGAGACTGTTATCATGCTAAAATCTGATTAACCGCCCTAAACAGCGCCCGGGAGTGTGTATCTGGCCTTAGTTAAGGCCCCGGCGGGTTGTGACGGGTTACGTACCTCGTTTGGCTAGGGGTTCGGTATAGCGGTCCCTCCTGGGGCTCCAATGGTCGTTACCTTGGGATTCTTTCAGAGTGAGACGAAGTCCATCACGCAGTCCAGCTGGAACGGCTCTAATGGCCCGAGGCAACTCGCAGGTCATCTCGTAGATAGCTCCCCTGGCGCCTTCTAGTGAGATGTTGCCTCGACTGGGTGTTCGGCAACCAATTTTCCTTGATCATTTCTCGTTTCAGAATAGCTTCTGGACAATCCCATACTGGGATTATCGGTGTTGGTCCCCTCCTTTGGCTTCCGCGCCGTGATAGGTGCTAATCTTCGCCGTGAAACCCTCAAGTACCTCTACGGTGGCGGAGACGCACGGTGAGGGTACCCCCACGGCGAGGTTTGACCCTGGCCCTCCTCCACTAGTGCCACTTTATGTTGCTATTGCACATGATGAGCCCCGAACACCCAAGGTTAGCATCGGCGGATAACGCGGGACAATCACTGCGCGGCGACACCCTCTCAAATCCTTCTCAGTATCAAAATGCTAGTTCAAGTAAGAGACGAAGCTTAATCATCCTACTACTTGCGGGGCCGGTGGTCCCTTATCGGACGCCAGCGAACCACTCATTTTCTCCGAATGTACGGAGCGGCAGACTGAACAGGTGGCTTGTCCGTCGCAACCCGTGGATCGCAATCACTGTAACCCCTCATCCTCGTTCGCGAGACGGTCTGTACGGCCAATATTACTTGGCCCCTACTGACAGAGGGCGTCGGTCGTTGCTCATTGGCCAGCGCAACGCACCAGCACGAGATGCGATATCCCCCCGTATTTGAGCATTTATTTGCTTACTGATCTGCAAGAGTCTGCCGAGAATGGGGGTGCGGATCAAATGTCTCTAGTTAATATACTTGGAAGCGGGATAGTTCGTAGCTGGCCCCCGAGGGGCCACAAGCCTTCCCGCCGACATCCAACCCATTCGGCCACTCTGCCGGTGAGACTAAGGCGCACATGGGGTTTTATCGTCGTACTTCCGAGCTTTATTTCGAAATGGCCGTGAGGGTCAACAGAATCCTTGTCTTTCTCTCTTCCTCGGTAATACCGGTGAGCTCGCATCCAGCCCGCGTGGCTCCGATGGAAATCGAATGGTATAGTTCGGATGCCATCTCCACGCCCGCGCATCTATCGGGAGGCTGCCCGATCACCACGTACTGCCAAATGCCGAGTAGTCTCTGGTGGGTTTGTCTCACCTTGAGTTTTAGCTATAATCTCGCATTACCGGCCTACCGCGTCTGCAGCCGGGGGCTGGGCGCTACCCTGTGTCCGATTAATCAAGAGCTCACGTAATCGAGTGCGCGGGGCCGGTGGATCGGTAGGCCGTGATACAGACTGGACGGCGTCTACCCCTACTACTGTTCCAAGACGCATAGCGTAACTGCGATGAGGAACAGAGGTCACTACACGGCTATTCAAACGTGTTTCTCTACTACGACTAAGTCCTAGTTAAGTGAACGGGGCGGCATTAAATGTGGTATATCGACGATCCAAGGTATGCGTTGAGTTTGGGAGATCTGGCGTATAGGGAGACCACGTTTGGAGTGAAGGTTGCTACCTTCACGAATGAACCTTTTAGAGCTGGGCGGCAGCTTGAGGGGACGCGCAAATGGTACATAGACGTTCCCAGAGGTAACAAAGTGCCTACGCACCCGCGCAACCATGGTGCTCACCAAGTATCACAGTGCTGAGTTGCCAGTCGTGATCCTAATCTTTTTCCACAACTGGTCCGCTAATGTAGCACTCTATGTTTGCTAAGGGTTGGCAATATAGCCCTACTTTCTTTTACTGAGGTTTGATGTCAGTCAAGCGTGGCTGGGGGAGAGCCTTGCTTCTCCGTGGCAGGCGAATTGAGCCACCTTGCGATAGGGCCAGCTTAATGGGCGACGTACGGGCGAGGACTCCCGTACCGCCAAACGCACACGTCTGACCTAGTCTTTCTTGCGTGCGATCTCTCGTTCTTAGCATAACATACAATCCATAGCTGTTTAATTTAACTCTCAGTCCACCCTTTTAGGCCTTCGGTCTATTCTACTTTTACATACCGTTCTGCACCGTACGATGCTATGTGTAGCTTCTTGCTCGTCGTAGGTGATAAAAGTTCACACTGAGACGGCAAGTGACCGTGGCTGTTCTACCGATGTCCGAACGCAGCTCTCGGTGGATTATACATGTTTTTCTTAACGACAGGACTACCCGTAGAGTCGCCCAAAACCGGCCGGGGTATAAATTTGTTCGTTAGTACTCATTTAGTTGTAGTGCTGTGACAGATGGGGGCCGCTCTGACCTGGCTAAATTGTTCCTGTGGTCATGGCGTAGAGATGGGTAGGGTAGTTGCAGCTATTGCGCATTTGCTGCCCATGTCGTAAAGCAGTCAGCCTCTCGGGAGTGGCCCCTCTTAGCCGTGCCGGACCTTATCGTTTCCCGTCGTCCCAGTTCGTTGTCACAGTCCCGCCGCCGGTTAGACTAAATCTATGTCACCGATACAACGAAGGATGAAAAGTACCAGAGCGACGTGCGGTACCGACATCCTTGACATTAGCTGGCCCCAGAGATCACGCATACCCTGGCGCGCCTTCAAGCTGATCGTGGCCGTGGGACGCCGGCCTAACTCATGTAGTGTGGAGCTCGGGATTTTTATGGTTTTCCGAGTCAGGCAGTCGATTTCATCCGGTCGAGCGGTATAAAAGCCGATCCTTTATTATGATTTATCTACTTACAGTTAACGACGCTAGAGTAGCACACTGTCTTTTCTGCATGTCGGGCGCGCAGTTCACCTTGTGCTAACAAGTGATTTATAGACGTCACCGACTAAGATACTATACGTCGGGTGCGCACCGTTTCCCGATGGGGGGCATTGAAAGCCAATTCACGTGCGACCGTTTGGTGACAACGTCCATATGCCCAAAAATTGTTCTTCCTTTACTGGTTCACGGAGTGATGGACGAGTTATGTGGAAATCGATTAATAATCTGGCTGTCGGATCAACTTATGTCTTTACGACCTGACTAAAGCCATACATCCCGTAGAATGCCCAGATAGGCCAGGGCGGGATGAAAGATCAGTGGACCAACCCCCCACAATATCTCTACGACGTTGCACGAGGACGGGACGCTGGTGTCATCTTTTGTGGCCCGTGGGCCCACGGCTGACTAAATCGAGCCGCCTTCCGCAGGCCGTCAACGGCGTGGCGGCCGTGTAGAAGGTGTCCCATCTCAGACCTGCCCCGATTCCTAGATTCCCCTACGCATACTCAAGCACGCACCAATTGGGGGGTTGGAGTAGTATAGGGGTTTCGAATCCCGGTGGACGTATGTGGTAATGAGGCCCATGTTCCGGGGGGGGCCGCGCTGGATACAGACGCCCTAAAGGGGCGGTGGAGAAAACACGGGCGGGACCAATGGCTAAACATAAGCCGGGCACTGACCCCTCCGGTGCCATGGCTCACAGCTCCCAGTTACAATACTATTTTATTCGTTAAAGCGCCGCCAATCGTTGAGTAGCGATTCGCGAATTTACAACTTCGTCTATCCTGGTGGACATGTCCTGTATTCTTAGGTCCGCTTGGTTAGCCCTCTCCGTCCGGCACGAGGGGCTGCGCTATCGACCGTCTAGCGTGATTCCACCAAAGGCCTCCAGAATGACAAATACCTCGTCTGCAAGGATCCCCGTTTAGCAAATACAGGCTCGTGCTTGGAACGGCCCCATTTATTAACACTAATTTAACGGATACTCGCAACGCGCTCCTTCCACATTGTGACCAACATCTAACAAGCTAGTCCCTCTTGATACCACTCTAGTTATCTGTCCGCCCACCTTGTTGCCAACACCTTAAACAACTGGACTCTTCTGAGGGAGCTGCTGGAGGAGTTCCTAATTAGGGTTTGTACTCACAGCGACTGGTGATGACCGGTATACCCTTAAGATAAAGGATTTTCGTTTCGCAATGAGAACAGGAGAATTGCCCTAAGCGGGGCAGCCGCACGTGGACTTTTGTTTTGATGCAACATCTAGGTCGTAGCGGTCTAGCAAAGAATTATTGGGTGGTTGTCATTTAGCTGCGGCTAAAAGTGGAGGTCGAGGTGACCATTTTTGGAACTTCCTCCGACGGCTCGCTCCACTCCGCGGGAAACTTCTATCGTCACAATAGATTCCACTACATAGGATAGCAATAGCAATTGATCTAACGGAGATTTTTATTTCCTACGTCTCGCTCAGCCTTCACCTTGACGAGCGGAGAGGTCGGTGGTGTTTTGGGTTATGCCTGAGGTGGTACGATCTTTCCACATATGTTCGCAAGCGAGACTGCCACGCTCGTCAGATCCGGGGCGCCTCTGGAGGAACTATTCAGGACCGGTCCTCACTCCGCTGTCACCTGTTACCCGTGGTCTGAATACTACCAGCAAGTAGCCGTGTGTTAAGGTCTCGTGAATTCGGCAAGCACCTCGCCGCAGGTAATCTTCACGGACAGCTAACGTCAGACGGACGGCAATACGGCGCCGTAAGGCTCTACTTACCAGGGCCCCCGCACACAGGTATGCGTTCCTGCTGAGTCTTGATACTCCTGCATGCTTCATTGACGGAAGACAATGATGAGTCCAACCGCAGTCCGAGTGTGCTCGCCGAATGTTTTTTTCTGTCAATTGTCCGCACTGGGTACCTCGGCGCTCATCATTGTCGCGAGATGAAGTCCAGTGCGGTGCAGCAGACATCGATTAAGTAACTAGGGGTTTGAAAGGCACGCGGGGAACGTAGTTAATCCCGGCTTAGATTTTGCTCTGTACGTGTCTAGCTTCGCTGAGCCTGGGGGGGTTAGGACACTGGTAGCATACCCGCTAAGCGACTGTTTCGGCGCTGTGGTAGCCGGTGCCGATAGCGCGTGGTGGTCTTTCTGGGGGCCTGCGTACTCGCCTTCATTTCTCCTGCAGATGGTTGCCGATTCTCACCCATATCTCGCCGCAACGTTTGTGCGCCCCCCGTTTCGTGTAGCTACCCGGCTTCTGAGTAGCTTTGGTGACGACACCGTCCACATTTCGTGCGACGATTGCGCGGGTGTGCCACTGAAGTCTCTCGGCATGTGGGGTCCCCTCACGGTCGGTTGTAGAGTGAAGTAAGCTACAAGTTGCTCGTCGAAACACTAGGTTTACCATTTAAAAAGTCAACTAAATAGTTTGGATAAGCGGAGTGAATGCGCCTGGGTTTTTTCTCACTCGTGCGAGTTGGACACACTTGGCGTGTCTTTCTACGGGGCGATAGACCACCTAGTCCCCCAAGCTCCTGGCCATGACACATTTACCGGTTGCAGCGAAGACCTTATTCTAGATCGACGGTGTCAACAATTAACATATTGCTGGGCTAGCTACACGACGTTAGTACTGAATATCCACTCGATACGTTTGATGCTCCCTTCGTAGTGATGGGTAATTTTAATTCACTCATTCGGTATAAGGGTCCACAACTCATTGAGCAAGGGAATTGCGTGCTGCCGATGCGATGTATACGTCGTGCCAAAGTGATCGTTACAAGCCCTATATAATCCGCAGATGGGAGGCGTGAGTTTGTATATTCATGTTACGTGCTTCCCAGCTGGCAAGAGCGGGAGCTTGTATTCCGAAACCAATACTTCGTGAGCGATCGAGTGCTGGTTAAATGTACGGTCAACAAGAAGTCGAGCAAAACCTCGTTCAACCAACTACACGCATTTCCCGACGTCCATGCCTTTAGGGACGCTGCGACTCGAGCCAGACTTGCTCTTCCCTTTTACTAACCGGACGACCAAACACAGACGATGTAGTGTCGTTAAGGCCGCCACACTGGTTCACCGTTTTTCTTCCACCCTGGTCGCGGCTTACGTATTGAGTGTGACTCCCGGCGATTATGAGCTTGAATCTGTGCGGTCCTCCTCTACCAGTGTGTCATATGCGCAAAACCTTGGGGGCGGTAGATTTTCTCCCCCAAGTATACTTACGGGCAAGCTAGTCAAGGTAAAGAAGTGGTGTGGTACTCGACGGAGTCAAAGATGGGCGTCGACCAACCGCGAGTTAAGTGAAATGGGTCCTTGACGTCCTAGCAGAAGCGATAACTCGTTTTTCTAATGTGGCCAACTTCCGAGTGGTCGTTTATCCTGTATCCATGACTCATAAATCACTAGGACCACATAGAACGCATTTTTCTTGCTGTCCTGCCTGGGGGCTTTAACTGTCTCATTGGAGCGATCTCAACCGTCCCGCTTGCCCCACGCACAGGCGTGTGAAAACGCTGTTAAAAGTTATTTCGTTCTACTCCCTAGATGGTAAGGTGTCCTTACAACACGTCGACTTCCTTAAACCTCCTACGTGTTCTAATTTGGGATCATCCTATCGACCTAGGTGTAGTAGCTGAATCACGAGGCATGTAGATGGCACGACTTCTCGATTTCCCTACTATGTGCTTTTTCAACAAACATAGTCTTCCCATTACCACCTGATTCGGATTCGTTTCATACACCCGCGTAGCCCTTGGCTCTTACTTGCGAGACTCGCCCCTCGTCAACTATTACTTCGTGAAATACTACAAAACTTCCTTGCGGTGGCCAACTCACCTGGCCTGTTAAGACCTTACTGGCTGCCTCGCATCCAAACCCCTCAGTGGGTTTACTCCGACAATTGATTCCGGAGACCAGTACAAGGATACAGGTGTTGGCTATTTGGGCCAAAGGAAGACCTAACCTAGCGCCTAAGCGACGTCTTACACCAAAAGTTGTTGCTGCCGATCTAGCAGGTACGCCCAGCGCATACGGTATCGGGGAAATGCATGGGGATCGGGGCGGCTAACTGATTGGAATCTAGAGCGTCCTACTGAATGTGCATCCTTAAGATAGCCTAACGCGACTCAAAAGCTTCGACCTCAGGTTCTTTGATCTTCATTGCAGACTATTATCCCCCACATAAGTACTAAGGAGTTCGATTACACAGTGACAGTATATCATGACGCTATGGCTACAGGGATTAGCACGGACTGACCGAAATACTGAAGTACTCAGGGAGTGAGTCTGTCGTAGCTGTACTACAGCCCTTCTATTAGTGAGCTGAAGTCGGCGGACCCATACACTAGCAGGCTAAAGTAGAATCTCTTGATATTCGCTCCGGACGGACTAACTAGAGGTCTTATTAAAGAACGCGTGTTAAAATCCCTTTTTTAATGTGGTGTGTACACGGGATATAAGGAACCTATGATAGCTATGATCAGCAGACCGAACACAACTGGTCATTATGTGACAGCCCGTCGCGTAAAAAAGGTACTGTGCTAACGGAACGTGGGGACTGCCAAATCCTAGTTGCGCTCCTATTGGGCTCGCAACGCTGCTGTATTCAAGCGCGGATCGGCTCGCAGGTCCGGGTGCTCTTTCTCACCGTCACTCAAACATACGAATATTTGTATTGTATACAGGACGTTTTACGTTATTTCTGCCGCGTTAGACGGTTGGTGGGCCCACGGGACACGGCCGGCGTTCGCTATATACTTTAAAGGCGTACTGTAGTAATTGAAGAGAGACTTCACATAAGGCGCAGAATCTTCACCGGCGCTGCACTCGCTGGACCACCGCATATTGGTCATTAGGTTGCATGCGCCGCTTGAACGGGGTTCAAGTTGGTCGATCTCGCGCAGCGCGGATTGATATCTTTATACTTCACGATTGGTCGAGCACAGCTGCAAGTGTATCAGACTAAATAAAGTATTTCTGTCTAGGAACTTCCTCCTATCGCTCACGCCTATCGTGAGGACGCTATTACTGGTGTAAGAGCCCCGTAAGTGCGGTCCAAAACGATTAAGAATCAAGTACTTCTGAAAAAGACACATCGATCGGTATATGATGGGTCCGAGAGCGCTATTATTAGGAACGTCTAACCGCATATCCCATACACGCAAGGCGGGGATGAGCGACATCACGTTCGAAGCTTGTCTCTGTTGGCGAGGGAGTTGTCTCCAGATGCAATGGTTTGCCCGCTAGCGAGTCGCCGGACCCTCGCGATCCGTATCCCCCCCAGTTCCCGTCCCGCGCGACGTTTCCAGCCTGTGCGCGCAACGCAAGTTTGCTAAGCTGCGGCGTTGAATGCGCTGGTAACTAGGTTAATACGGGGCTCCGTCCATATGGTTCTCGTTTACGCTGTCGCGGCGTGCGGCAGTGTTCAAAAACTCCCAAATTAGCGCTTTGCCCTACCTTCAGCGCTCACCGCACGTAGCCTAACACGTTGTGGTAACACGCTGTAGAATAGTCGCGGATGTAATAGACTGCTGGTGTATTTGA
		</sequence>
		<sequence>
			<taxon idref="GEV1917_2015"/>
			ACGT GCGGGTAGCAGGCGCGTTGGCCAATACAAGCTCGGTGCGCTACCGTGCCCTCCGATCACTGTCTCGCGGGACCTCGCTCACCCATTTACGCTACCTCCTAAGGCTTTCGCCGGAGAAGCGGCTATGGAAGTTAACGTCTCGCTACTGTACTACCGAGAAGGAGTTGGTTCCGGGTTACAAATAGATAACGAAGCAGGCTATGGTTAGCGAACCTCCGGCTGCGCACTCCGGCTCTCGGTTCTGGCATTCGGCCCCCCCGAACAATAGACGATACGGAAAAGGTAGATATCGCAGGGCATAGCGCAGTGCACTGCTACTATAGCGTAAGGCTCGCGGGTCATATTAACACTGTACCGATCAAGCTTTCATCACTCAGGTAACCACATGTGAGACGTGTATGTGGAGTCGAGCACTTTGAACTTCTCAAATTAGGCGCCATCGTAGCGGCTTGTGAACGTCTGACCAGCCGCTCCTATGAATCGTGTCGGTATCCGTGAGATGGTAAGACCCCCAGAGATGCCATGCACCCGAAGACTCAACCCGATACCGAGCCGGCGGGGCACCGCGTGCGACACTCAATATGCCTCCTGGCGCGGCCGAGCTCCACCCGTCTTGGCCCCCTAGTCAGATGCTTGGGTCACGTCGCCCTACTGTGTGCATTATGCTTTCGATGGGCTTTGGGAACCTGCGCTAACCCTGGCCGCCCTAAATATCGGCCGTGCTTTCACTAGGGTACCCGCACCTTCCCGTAGCCCGGCATTGCGAAGCCAAACCGCGGAAGCAGGTCACCGTGGACTCTGACTGCAAATCCCAGGAGTTTTAACAGCGCCAGAGGTCCGTCACCGCTTCAATAAAGTTTTACAAAGCATATTGCTGAGTAACGCGTGACGCAACACAAATTATAATGAACTACATTGGCGAATGGGGTGCTTGGGTTGCATCATACGTGTTACATCCCTTATCTTGGCGGACTCTTACTAACATCTCGATGAAACCATAATGGTTGTTGTAGTTACTTCGGCAGAGTTGGGGCGTGAACATCCCTGGAGATATGCACATGGAGCTAATGGGATGCCTACTCGCCCGGATATTCCCCCTGTCGCCCCTGGGGTTTCCGCCCAGTCCCCCCGCGACGCTTTTTTACATAACGCGTCCGGCGAGGGAATTGCGTTCGGGGTGTTGCTTGGTTACTAGTTCTGACCGCAGCGCAAATAGACTTATGGGTATAGTGGCTTCATCAGTGCCAACCACTCCAGTTCTGAATAGCTTTAGATCGGACGTTCAGATCCCGTCTTAGTTGCAGACGAGCAATTCGTATGGGAAATACGATCAGGCCGCGACAGACTACTCTCAGGACCGCTCACCTGTTGCGTCATTCCGGCCTAGCCACAGAGTACAATGAGGGCGCAGTGTGAAGGGGATATGAGCTACCCTGTTTTCTCGTGAATATCGTGTGGGGTATCGAGCCGGAAGTCTCCGGTTCATATTGCCGCTTTGCCTAACTCGCCCCGCTAAGGGGTGGCAATCCAATCGGCTTCATGGCTGACGCGCTCGCTTGGTACGCCTTAAGAAAGATGGCTACTACCATCGCCACCGTGTTGACGTGAGGGATCTATTTTAAGTTGTGCCTCCATATACGGCGTCGCATATCAAATTAAGGAGCGAGCGTTCAGTTTAGGAAAGCTCCGGGTTGTTCTAGACGCCAAGGTCACCTTAATGAACAGACGCCTCCGAGACTGGGGTAGCCTAAGAGTTGGGCAAGGACTTGCCGCGAGAGCAAGGTGCCAACATTGTATGACAGCGTTCGCGAACGTAACCGTTAACGATAGACACGCGGATGGCGGGGTGTAGTCCGAAAGATAGTTATGATAATTTTTCTACTCGCACTCCGGAAAGCTCGTAGCGATTGCCAGGCATCATAGACGAACACCCGCCTCGTCGAAGCGCCACATCTAGCCGTCGAAAAGGAGCTAGGCCCGCCCGCCGTCACTACCGTGTACTGACTTTGCCCAGTCCGACTTGGCCTGGGGTCACCATAAATGGTGCTTCGCGTCAAGCAGAGACCATTCCATGGTTCCCATCTTGCACATGTAACGCATGTGACAAACGGCCACCTCGAAACGGCGAACCCCCGGATTCAAAGGCGTGGTAGGCATCACAGTGTCTTGTAGGCTATCGACGAAGTTCCGAATGATATACTGGTGGCAGATGGCGGGCTGATTCCTACAGCATGAGATTAGACGAGGAAGAGTGTGGATGGGGTGATTACTGGATTAAGCGGAGTGCGTCGCTGCCTTTACCACTAGGCCCGATGAGGATCCCTCGGAAACGCTCTGTAAAAGGGTCCACGCAATACAAGAATAAAAACTGCGCGTTGGGATAGCATTTGGCTCAAACAATTTGAATTGGGCATCGGGCCAGAGTCCTCATAACTACCCGGTACTGCATGGGGGTGAGAACTACCTGCTGCTTAGAGAACCCTTGCACACCAGGCCTGCTACCACCGCACTGTTTCAGAACGGCCGATGGCGCTATATCAATGTTTTAACAAGTTAGTCAGAACCACACAGCTACTCGCCGCGTGCGTTACGGCAACGCCGCCGCTTGGACCCATCACTTGTCTACATCGTCATATGTCTCGCGAGCGGCACGAGTTTAGGTCGAGCACCACCAATAGGGTACATACTGACAAGGAGATTTAATCTAGTCCCCCTGTGACGCTGTACTACACAGCTCTACATCAGACACATAAAATTCTTCTGAGAGGGGGGAACACGAGCGTATCGCATTCATGTGTGGACAGGTTAAAGCTAAAACTGCATGATTTAAGGGGCAAGAGCAAGACGCCGAGGTAACCGCCCGAGCGGAGCCTGTAGCGTAGTCCATGTATGAATCATGTAGTTCGTTTGGGCATCAAATAGCGCGTATCCATTAGAAGAAACAGGCTACGGACAATTTATACCGCCCTCTACTGATGTCCTTACGCGCACTGCTCTTGGGCGTGAGTAGTGGGGCAAGTCGTCAGAGTTGCCTGAACATGAAACGGGACCTGAAGGAGTTGGCAATGTCATTAAGCCGTACCCGCCGCGCGACCCAGGTTATCGAGGGTGTGTGAGGGATCAAGCTGAAAGCAGAGTATAAAAGAGGATACTGCAGATAACGTCGGCACCTCATTCCACGCGGTATGCGTATGGGCTGCAACCGGGTAAGGCCAGGGAAGATGAGATACTGCTCGCTTCCGAGTCGTTGAAAAGGACCTTTCATATAACCCCCTCCCAAGGTGACGCCTATAAAGTGAACTAATCTCGAGCTTCTTGTTCTAACGTGGATCTCTGCAAATTGAGATGTTAAACCCGGGTTATAAACTAGCTTTTTGTAGTCGTGAATAGGAAGAGCAAAAAGCGGTGCTATGCCGCAGCGGGCCAGCTTAGGGCTCCCGCACGCACAAGAAAATGCTGGACTCCGCAGCGGAGCTTTTACAATAAAAACAACCAGCAGACGGACGATATGTGAGGTCCGGCGATCCAGGCTTGTGAGGGTTCCTGATGATAAATAAGTGCTGCAGGTAGATCGTCGAGGTACTTGGTCAAATATTTCAACGGGGTTTAGAGTGAATAATTATTATCAGTGAAGCGGGCTGCCCATCGCAAATGCTGCGATTCTGCAGGGAATGTAGAGTTTTGCATTCCGATCCATTTTAACGGGGAAAGAGTAGGTCCCTCTCACATGGGCGCTGCCATACTTGCGGATCATATAAAGGAACGGCAGCGAGGTATTTGTCGCCACGCCTTCGGTATCAGGGGACATCCTGCACTCTACAAGGCGCGCTAGTTAGGACTACTCAGCGACATTGTCGGCGCCTAACGTACGACGTGCCCTTTAGTGAAACAGGTCTTTCGCCCGGTTATTTACCCATATGGGAGCAACTACCAACTTACTACACGTCGAACAGCTGAATACCTTCCATATGGGGTTCTCGGTGAGACGGTTCGGCCCAGTAACTGCCGGTTGCCCCTCCCTAGGATCTCCGATACAAATGACCGCACCCTGCCCAATGGTACCTTTCTGAATGTATGACACTCCCAAAGACAGGTGAATGATTCCCGCCCAACCCGCGGATAAAGGCTAAGCCTGAACAACTTGTTTTCGAAGCGGGGGCCCGCGGTGTAAGGGGTGGTCAAAATCGCAGTTTTTTGGCTCCCAAGAATCTTCCTCTCGCCCGCGGCAAGCAATTGCGTGGGCCTCCTATACGTCTTCTGCGCTGTGAAACATGGTTTTAACTGGTTGAACGGCCCAACGCTCGGCTTGTTGTGGTAACGAGCGAAGTTTCAACCTAGGGCGGCTCGAAAGCGGCAGAGCGACAAAATCCTATATTAACTAGTTAACATCACGCACGAGCATAGACCGGTGATGAGTGTTCCGTCAGCATCATCGTTGTACGCGGAACTTACCGCTCAATGATGGAATCGCGGGTCCAGAAACTGAGATCAGAGACGGGGCGCGATGAAACCCTCACGGGCTACTGCCAGCGCACCTATGGCACCAGATATAATAGCTGGAATAAGCAACTAGATTATAGTCCCGGCATCGCGCCCGACATCCTGCGGCGGCCTCACGGATTCCCGGTTCCGAAAGGCCCATGCAGCGGCCACCTCGGTGTTCGCTCATTTGATAGTCACAGAATCACTTTCCTTGCTGCTCCCCTTTCTCTCCCATTCACCTCTAATGACAAGCCTAGATAGATGATTTCCCAGGATCGTGACCCGAATCCTTTAAACATAACCGAGGCAGGGCTCTGACGACACTTACGTGGATTCTGGATCGGACGGGGTTAACGTTGGAACGGGCTAGGACCGTAAATGAGCTGGGCTTCAGCAAGATATATCGCGCGCACGTGCCCTAGTCCCCGGCCCCTACCGCCACATCCTCCTAAAGGTGGTTCCAGCAATCCCTAATCCTTAGAGCGTAGATCCGTTGGACTGTTGGCCATGAAATGGGGCCTAGACCGGCGAGGAACTAGAACGGCCGACCGACTTCAGTCGCGCAGATCGTCCTACATGGAAATAATCACCGCAAGGCCTAAAGAGACCCATTTAAGCCCGTTTTCTGCTGACCAAACAAGATAGGCATTTTAATATCAAACAAGCCATCAAGGTACAAATATTCGGGTAAACATCACGCCGCCGATTGCGTCTCGTGCAAGCGGACGGCTGGTTGCCTCACACCCGTTGCGATGTCTTTTTAAATAGCCTTCGGAGCTGGCGACGCGTGAGGTGTGCTATTCCTTATAGGGTTCCAAAACCATTAAGTCAGTTGAGAGGCGAGCGATTTGAAGAGATCTTAACTTTCCCGAAAGTCCACTGACCCGACACATGCTGCAGCGCAAACGCCGCTCAATGGACGCAAGGAATCTCCGCCTTGATGGAACGTGCTTTACCTTCAAGACGGCATCAAAAGTAGTGGATCCCTATATGCTCGAATAGAAGCCTCTCGGCCGACATCAGGGAAGAGGTATGGTATTCCGGGAGATTAGGGTGTCTGGTATGCGTGGCTCTTTAGGGACAAGACTCTAGCGGTCTAACACAGCCGGCGTGGACGAGTTTCGAACTAGTTGGGAACGTTCTAAGATCTAAAGTTAGATAATGTGTCGGGAGATATTTCTCGACTTCGCCGACTACCAACCAAAAAGCAGAACGAGTGCCCATGTAAGTAGTGCCCCCGAGAGGCCGAGGAAAGGCCCGATGTCACACAGTACGACCAACAGCGTAGCACTTCGCCGGCCAGATCGTGGGAACCAACCGTTGGATGCAATGTGGGCCTCGTAGGGTACCGCTTCACCGGCCTGACACGGGGTAAGTGAAGGATAGATCGTTCGCTGCCCGGGGTACCGCCCTGAGCGGATCAGTCTTTTGACGACAGCGGGTGACGTCCTTCGTTTTCGGGGCTCTACTTGGGGGCGGCCACAGCGCTTTGGAAACAGGAACGGCACGGACCCATGGACATGTGAAACGTCGACTCAAAGCCCAAGTGCTTTGCAGGCGCACCTTCTGCTAAGTAGCTACGGGACCTTCGATACTGTGGCCCGCCGCCTAAATACCGGGTGCTAAAATAGCTGAAGGCGCTTGCCGGATTTGATGAAACCCATGGCCTAAGTTACGCGGACCGTCACCCTCTGACCTCAAGGAAGCGATATCAAATCGAGGCGTGACTAGAGTCATTAACAATGCGTTTACTACACTTGTAAAATGATAAGAGGACACTGTCCGCGTCACAATCGGAATTGGGATCCTCGGTACGGTTTTCACGAATTCTGGGTAGAGGGGCCACGTAACGTCTCGTCGGAGTTCGGTTGAAACCGACGCGAATAGTACGAACCGACTGGACGAGGCGGCCTCAACTAGAATTTGGTGGGGTGTCGGCATAGATGCGTGATGATTTTCGTCCATGGCGGGCAGCGTCAAGGTGGGTTCTTTACACGGCTCCTTGCGCGGTTAACCTGGGTGGGACATTTAAAGCCGCTGAAACCCGGATATAGCACCTTTCCCAATGTGCTTCCCCATGTCGTTAATTCGCAGAACGTTTGACGCGAACTCGGTGTTTTACTCCCTCAAAGGCCTTCTGATAGTAGAACTGTAGATCTAGGATGGCTTGATAAATCGCTCAAGGGAGTTGGAGTGCTATTGGTGATGATCCTGCCTGAAACGAGATTGCCGACTCATCGACAAGAGGCCGCCAGGGTTCGCGCCGGGTAGTCGGGGTGGTCTCAAGAGGCTCACTCTGATTCTTAACCTGGGCGCTCGCACCGAACAGACGGCCGAACCAAACTACCGTTGATGGCGATCATGGAACGACAGAACTACATGCACTTTAAACATGAAATCGTGTGGGGTTGGTTGCCCTGGTCCGGTTCTTTGAAGACGGGCATCGGACTTATTGGCAATATACGTCAAATCCTTAGGTTGTCTATCACTAAGTAAACCTCTATCATTAATCACAAGAGGCGCTCCCGTGAGTGTTAATATCGGGTCATTCAAAAGGGGACTTTTTTTTGAAGCCCCTCGATTCTCCCTGTGGTTCCTATTTGGGGACTCGCACATTAAATACGTGAATACAGTCACACCAGTAACGCGCCACTGCTGGCTTTTCGCTGATCAGAATATCCCATCGGAGTCTGGTGGTACAATAAGCGACGAGACACGTTATCTCATGTGGAGACATACCCACGAACCGTAGACCCGTTATGAACACCACCCAGATCTAACGGCTAACTCTGATTTACCCCATGATCGGCCAGTCTAGCGGCAACGTATGTAAGAGTTACCCACGTCCTGGTCAAGCACGGACGGACGTAACTTTCTGCAGCTGAAAATCGCTCCTCCCGTTAAAAGAGTGCCTCAACTCGCTTAAGGATGGACTATTTTCTCCAGTTCATATGGCCAATATTGGTGGGTGGACAAGCTCCGGATTTAACACGCCTGCCAGGCATGACGATACGAGGTTTCAGGTTGGTGAAGAACGGTTCCCGGCCCCTGCCGCGCGACGAATGAAGTACTCTTTCTATAACGCCGACGTCTAGGCGGGCACGATCGTCTGATTGCATCGTGGGAATGAATAAATACAAAAGACGAAGCTGAAAGCAACGTGACATGTGTGACGCCCTGCTGGGTACGCTGCCTCGTGTCGTTACGTGTGATACCACGCGACCTGTCGCTGTGTTCGCGCTAGATCCCACCCGCCATTGGGGAATGCAGAAAACGGCTACCCCACCGATGGCGCCGAGCGTAACAACCACTTAGTGCTGTACCGAGAGCTCCTAAGTATGCGTTCTAGAGTGTTTTGAGCATGAGCGTGTTTCTCTCTTAAAGATAAGCGGTGTTTATCACGGGGATTATGGAACCGTCATATTATAAACTGAAAAACGCTCCCAGATTCCTAGGATTTAGACGAGCTTATCAGGAGTAGGCCCGCTTTTCAGTACCGTAGTGTGTTTGCGAGATCATACCACAGAAATCGCTACACGCAGTAAAGACGGGAGCGTCCTCAACTCATGAGCGCTGTTAGGTATGGTCGCAAGCTATTCGGCGGCGATCGAATTGGAAGGACGTTCACATCACGGCTCATGGCGGGACGTACTTGCTCGAGCCTGATTGGATATATAGCCTTGTACGAGCCTCTTCTGATCCCAGTTCCTTCTTGTTCGCTCGGAATAGCAGAGTGAACCCCGTGGAGGGAGTAGACACCCCGATGACTAGGCCCGGAGTGGAAGTATGCAGGAGGAGCTGCTTTAAGTACTCGTAGGAGTAAGACCGCTAGCACACAAAAGTGTTAGCTAGAGCAATTCTTCCACATCATGAAAGAATGCATCATCCTAGTATGTGTACTGGGCGGAAGGCGTGAGACTAGGTCGTCTTCATTATTGTTCGACGTATTTGAGGCCGGAGTAGTGTACTTGTTCCCGCGCACGACTGATAGGCATCAGACAAATTAACGTGGTGCTAGTTGGCTATCTGTTGGTAATCTGGCGCGACCAAGCTGAAGGCCGACGTAGGAGAACGCACGATGAAAGCAGCAGGGGGGGGGATGTGGTGCAATACCGAAGCCACTGAGGTTCTCAGGTCATTAAGATAGTGAGGCTCTCAAAGTATCGTGCACCACGACAGAAGGAGGCTGAGATCGACTATAGGGGCACTACTAACACCCCGAGCACGCAATGAGGTTATGTGACATCCGCCAGGTGTCAGAAGACCGTACAGGAGGACAGTCGTGGCCGGATTGCGCTAGCCACAGGTTCAGGGGGGACAGCCTCCAGGGCGATGACGGATGGCTACAAGCGGGGGATGGTAACTAATCAGTACTGGATCGGCAAGACCACCCTGACTTGCGATTCTAAATCCGACCTCCTTGAGGATATTAACAATGCATCGCCTTACATACAAGTCAATAGGGCTTAATTTAACATTGCTGATGCACCCCACTTAGCGAAGGATCCGCCCTATAAGACCACTAACAGGCTAAGTTGTGATCCGCGTAAGAGCTAATAACGACGCCTACTATAGGACGGGCATAAATGGCTCAATAGGCAGTTTTAACAACAGTAATGGCGAGCGCGAGGCTACTCGGTTATCTACATGTTCTAATTGCGCCGACCCTTCCCAGGACTAAAGGATTGAAACTCGTTGTAGCTCCGTTGCGTGGTCCGGCGGCATGAGTGATGGTATGACGAGGCTTGACCGGCAGTTTCCAGACTATTCTATAGATACGAACGAAAGCCGTCGAGATGGAAAGGTTAACGTGGTGACCGGAGCGCAGACTTAAAGGAGTAAGCGGGCGTTCCGATTACCTGCAGTTCCCTTGATCGCCCACTCTACTGCCCCCCGCGTTCCCGGTGACCTGAAATATTAAAAGAGTACGTCTGCCATGTCTGATCTGATTGCCAGTGTGTGTGCATTATCGCACTCGGCGGAAACCTACTCATACCTAATATCAGGTAGCGCAGCACTGACGGCACCTTCCATATCCTACTACCTGCTGGCTTGGCTCTGACCCTTAACGGAGCACTGGGGAACTGGTAGTCCCGATCTTGGTGTATGTCAACGGGCGGATGTGACGTGAAAAACAGACCGCAGTCAAGCCCCCAATTGGGACATCTGGAGACTCGATCCGTGGTATCAAGTCTCAGCGTGAAAAGTTCGACCTGGCGGCCGCGCGGTGTCGGTGGCCGTCGGGAATAGTAACTATGCCGATGAAATTAGAGCTAGACGGAGCTGGGGCTGTCCCTTCCCCCTTACCGGGTTGATGTACGGGACTCGGTTCAAAGCTGGCTTTGGTGGGCCATGGCTCCCCACGAGAGCGTGGGAACTGCTGGTAAGGGTCAAGGCGTATGGATGTCCCAATAATGTAAGGTAATGGATCACCGCCCAAACATAGGCCGTTCGTTGGTATCCGCGGCATCTGTGGTGCTCCATGCCCACGACGGCCCTATAAAGGACTTATGATACAGGAGGTCCCAGCACGAGCAGCAAACCTTGAAACCGCTTTGTCGTCCTCCGATGCCCCAAGGTGGTGCAGAGCTACTCACGCGATCGATCCGATTCACATCCGCATAGGCCGGGTAAGGCGGCGATATGCAAGATTCATGCCTGATTGTGAAGAGGAATCAGGCTGTAGGTTGAGACGTGTTTCGGGAAAACGTATTTCAGGGCGATTACCCACATTGGGTAGCCGGAGGTGGCTAACTCCGCAGGGCTTCTGTTCAGCCCCATGTGGCTTATTTATTTGCGTCGCGTAAATCGATTAACGCTCGCGGGGTGTCGCTCGCGCATACGCTTTCTCCGTCCACGTGGCTGCAGATTTGCGATCTCGACCGATCATACACCGGTAAGCACCTGCACACCTATGGTCCGGAACACCTCAGCGAATACGCCACCTCGCTTGCCCTCTCGGGTTTGGTAAATAATGCGTGGCCTCCAGGACGTCCTCCTGTGTCAGTGGGGTGGGTGCTAAGCGACCAGGACATAAGGCTACCATTACATCCGCAGAGCCTCTGACGCGGCCAGGTTGCGAAGATCGATAAAGTACCCTGAAATGGAAAACGTACAGACATGGGTCGATTCGCGCAACGTGCCCAACATTGGCTGCCCCCATAAAGGCAGCGAAGCCTCCGGAACATTTTGCGGTTTGTGCCGGTACCACAGAACTCGTTAGAGCTTGAAGGACAGCAGCCGGGCACAAAAAACGATCTGATCCCCGCGGCCTCGCCAAAACTCTAGAGAGAGCTGTATTCGAGACGTTGACGAGTCGCGTGGTTGGGAAAACGCCGGGTAACGTCGCGACGACGCGTCTCCCACCAATAGTGTACGACCCAAAGCCTGAGGCCATCCCACAGTCAGAGTGAACTTTGGTTCTGAGACCGGCCAGGATCGCCCATCAAGGGCGGGTCAAACATGGCATCCACACGTGCGTCGAACTGCTGGAACAGCTGAGATGTGGCCTTGCGCGCCACATTCAAGGAATAGCATCAGTTACCCCCGCCGGCCACTGAACAGGGGTTGGAATGACCCCGACTCGAGACAGCAGCCGGGACGGCATCAGTGGGTCATCATTTGGGTCAAAGTGAACATATGTCGGCTGTTGGGTCCCACAGCGGCTACCGTGGCATCGAGGTTTGTTGCCCACCCAGGTATCTCGGTAGTGATTCGTAGGGGGCCGCAAAGGTTAAGGAGAATACTGCCACCGGGATTGGAGCGTTAACCTTAATTTTTTGGAATCGTTTTCCTCGGCTATGCTACGGTTGACATACCATTTTCGGAGTAGGTTGCACACGCGGCAGTCGAGGTGGAGCGTCAAACTAGGCAGCGTTTTTGACCCGGCAGCAGGGGAATGATTTATCGACATAATAAATAGCGTTTCTCCACCACGTGAAGGGCGTGGGCGCGTGACGACGATTCCACGAAAAGCACGGCGCCAATCGATAAAGACCTTAATCAGAAGTGCCGTCCGCCGTGGTATTTAGGTTCAGGGGTCAGTGAGGTTTCGTCAACTATAGTCGTGCTGTCAACCCACGCGCCACCGTGGAGGGGATTTCTTCATCTTAGGGGGAAACGCTTACATGCAAGGTTAGTCGGCGGCATGGGATGTACTAAACGAAGACGAGAGAAGCGCCAAACAGGCTTATCTCCTTAGTCTCATTATACGAGATTAGGGATAATCAGGGCACGTAAGTCAGTATGGCAGTGTTCGCACTGGACTTGGAGGAGAAAAGGGTTGAAGCCAATGAGGGTGCTGCCGATTCCGTTCCGAGGGTGTCCAAACTTTCTAGCATATCGGCAGTTACGGCGGTAAAACGTTCACGGTCTGGAACTCGGGTCGTCCCCCTCCAACAACGAGAAGGCCAGTCCACGAGAAAGTGGGGGGCGAATTCGTGATTGCAAGGACCCACAACTTATTCTCATGAGGTTGGAGGGGTCAACCCTTGCCAGCAGAGGCCGTCTACAACACACAGCCAAATTGACTGTAAAGCAATCGCAACGGTTCAACGAGATACACAGAGATTGTAGCTGTGCTGTGAAGGAATTAGACCTTCGTAGGATATTAGCGGGTCTGGTATCTTCTGTGACATGATTGCTTCTCGCATGGCCGATTCTCTACTGGGCGCGTGGACAGGTCCCAGCAGACCACGTGCAGTTACCGCACTCACCACAAGTACAAGATCACATTTGAGCGCAGCATGATAGCGGATGGGGCACAGCCAAACCCGCTCCATGACACGGTCTGTGCCTTGCAGTAGGTGACTCCACTCTACGTTGTCCCTTCGGCCTCCCGTCGTAGTACGGTGACGAGGGTCGCGGGCACTTTGACACGGTGGGCTCGCAGCAGTGCAGTGCGTTAGGCTTAAAGTCTTCAATTTAACATCTCAGTCGATCAATTACGGGCTCGCTTCGATGTCACCTACACTGTAGCAGCGAAAAGGCGGTGTTGAAGGCGCAACAGCGTCGGATGACAAGTTCCTGCGCAGTGGGAGCCGAGCATTGTGTGTACAAATTTATCACGCCAGCCTGCGCACGGATTTACTGAGTGGCCCGAGTTCCGGGGCTCGTCAGACTACACAACCATCCCTGTTAGACATGCGAAATCGTGTCGGCCTGGCTGACTTCGAAATCACCTCGGTGGCTAACTCAATACCTCCCCCCGACCCCCTCGCCGAATCGCCGGTAAGATCCGTGTGTAAAGGGCCAACTTATAAATACCCACGTTCGGCTCTTCTAAAGCACACAGGCGACTGCGAAGTTTTACAGGCCGATGGTACGCCCCGCCATAGAGCTCAGCGTTTTTATCACGCGAACCTCACTTTAATTTATTAGGCTGGTGACATCAGAAGCAAGGCGGCATGATGCCTCCATATTGCGTAGCTTTGTAGTTGGTAACACCCCGCTGCACTATACCATTGCTTGTCCGAGTCCTAAACTAATATTCAAGATCTCGTAATGGTGGCTGCCCCGGACCGCCTGCCCCCAGGAACAACATCGATTTTACCGATCATCACTCGCTGGGTTACTGGATAAAACAGTGGGACGTGGTTAATTCATCGCGCACCCAATTAAATGCGGGTAGGTTGATCGATCAATGTTCATAAGCCGGAACACACAGGAATTTAGCACCAAGTAGTCTCGATCGATTTGGTGGTACAGGCCTGCTTAAGTACATAAATGACGAGGCCACAGTGGCGCACGGAAGGGGGTGCCGAAGTTGTGCTATTCTATCCGTCCTACCTCAATTACGCTGATACGAGTCAGCCTTGACGGTAATGTCTGCGTTACGACGATGCTTTGATACCTCGGGCCCTTGGCTTGTCTTGCGGCCTCCGGACAAACCTGAAACTGGTATCGCACGTCCCTCGGTAGGAGCCGAATGGCTGGCGTGATTCTGTTCGTGCATTTTTGTCGCATGCCTGAGGGGCTATCTTATCAACTGGTCCGCGTTCTCCGGCTACCAGCCGAATTTCTCCTCCCCGGAATTGCACTAGGAGGTGCTGCTGATGCCAAGACTCTCGTGATTTTTACTGTAGCAGAAGTGAGAATGAAGCTCAAACATGGGGACACTCAGGGCCGGTGCTCATGCCGCCGTACCACCCGCGTGCACTTCACCCGAAAGGGACGCCCGTTTGAGAAACCCATGGCCACAGAGACTGTTATCATGCTAAAATCTGATTAACCGCCCTAAACAGCGCCCGGGAGTGTGTATCTGGCCTTAGTTAAGGCCCCGGCGGGTTGTGACGGGTTACGTACCTCGTTTGGCTAGGGGTTCGGTATAGCGGTCCCTCCTGGGGCTCCAATGGTCGTTACCTTGGGATTCTTTCAGAGTGAGACGAAGTCCATCACGCAGTCCAGCTGGAACGGCTCTAATGGCCCGAGGCAACTCGCAGGTCATCTCGTAGATAGCTCCCCTGGCGCCTTCTAGTGAGATGTTGCCTCGACTGGGTGTTCGGCAACCAATTTTCCTTGATCATTTCTCGTTTCAGAATAGCTTCTGGACAATCCCATACTGGGATTATCGGTGTTGGTCCCCTCCTTTGGCTTCCGCGCCGTGATAGGTGCTAATCTTCGCCGTGAAACCCTCAAGTACCTCTACGGTGGCGGAGACGCACGGTGAGGGTACCCCCACGGCGAGGTTTGACCCTGGCCCTCCTCCACTAGTGCCACTTTATGTTGCTATTGCACATGATGAGCCCCGAACACCCAAGGTTAGCATCGGCGGATAACGCGGGACAATCACTGCGCGGCGACACCCTCTCAAATCCTTCTCAGTATCAAAATGCTAGTTCAAGTAAGAGACGAAGCTTAATCATCCTACTACTTGCGGGGCCGGTGGTCCCTTATCGGACGCCAGCGAACCACTCATTTTCTCCGAATGTACGGAGCGGCAGACTGAACAGGTGGCTTGTCCGTCGCAACCCGTGGATCGCAATCACTGTAACCCCTCATCCTCGTTCGCGAGACGGTCTGTACGGCCAATATTACTTGGCCCCTACTGACAGAGGGCGTCGGACGTTGCTCATTGGCCAGCGCAACGCACCAGCACGAGATGCGATATCCCCCCGTATTTGAGCATTTATTTGCTTACTGATCTGCAAGAGTCTGCCGAGAATGGGGGTGCGGATCAAATGTCTCTAGTTAATATACTTGGAAGCGGGATAGTTCGTTGCTGGCCCCCGAGGGGCCACAAGCCTTCCCGCCGACATCCAACCCATTCGGCCACTCTGCCGGTGAGACTAAGGCGCACATGGGGTTTTATCGTCGTACTTCCGAGCTTTATTTCGAAATGGCCGTGAGGGTCAACAGAATCCTTGTCTTTCTCTCTTCCTCGGTAATACCGGTGAGCTCGCATCCAGCCCGCGTGGCTCCGATGGAAATCGAATGGTATAGTTCGGATGCCATCTCCACGCCCGCGCATCTATCGGGAGGCTGCCCGATCACCACGTACTGCCAAATTCCGAGTAGTCTCTGGTGGGTTTGTCTCACCTTGAGTTTTAGCTATAATCTCGCATTACCGGCCTACCGCGTCTGCAGCCGGGGGCTGGGCGCTACCCTGTGTCCGATTAATCAAGAGCTCACGTAATCGAGTGCGCGGGGCCGGTGGATCGGTAGGCCGTGATACAGACTGGACGGCGTCTACCCCTACTACTGTTCCAAGACGCATAGCGTAACTGCGATGAGGAACAGAGGTCACTACACGGCTATTCAAACGTGTTTCTCTACTACGACTAAGTCCTAGTTAAGTGAACGGGGCGGCATTAAATGTGGTATATCGACGATCCAAGGTATGCGTTGAGTTTGGGAGATCTGGCGTATAGGGAGACCACGTTTGGAGTGAAGGTTGCTACCTTCACGAATGAACCTTTTAGAGCTGGGCGGCAGCTTGAGGGGACGCGCAAATGGTACATAGACGTTCCCAGAGGTAACAAAGTGCCTACGCACCCGCGCAACCATGGTGCTCACCAAGTATCACAGTGCTGAGTTGCCAGTCGTGATCCTAATCTTTTTCCACAACTGGTCCGCTAATGTAGCACTCTATGTTTGCTAAGGGTTGGCAATATAGCCCTACTTTCTTTTACTGAGGTTTGATGTCAGTCAAGCGTGGCTGGGGGAGAGCCTTGCTTCTCCGTGGCAGGCGAATTGAGCCACCTTGCGATAGGGCCAGCTTAATGGGCGACGTACGGGCGAGGACTCCCGTACCGCCAAACGCACACGTCTGACCTAGTCTTTCTTGCGTGCGATCTCTCGTTCTTAGCATAACATACAATCCATAGCTGTTTAATTTAACTCTCAGTCCACCCTTTTAGGCCTTCGGTCTATTCTACTTTTACATACCGTTCTGCACCGTACGATGCTATGTGTAGCTTCTTGCTCGTCGTAGGTGATAAAAGTTCACACTGAGACGGCAAGTGACCGTGGCTGTTCTACCGATGTCCGAACGCAGCTCTCGGTGGATTATACATGTTTTTCTTAACGACAGGACTACCCGTAGAGTCGCCCAAAACCGGCCGGGGTATAAATTTGTTCGTTAGTACTCATTTAGTTGTAGTGCTGTGACAGATGGGGGCCGCTCTGACCTGGCTAAATTGTTCCTGTGGTCATGGCGTAGAGATGGGTAGGGTAGTTGCAGCTATTGCGCATTTGCTGCCCATGTCGTAAAGCAGTCAGCCTCTCGGGAGTGGCCCCTCTTAGCCGTGCCGGACCTTATCGTTTCCCGTCGTCCCAGTTCGTTGTCACAGTCCCGCCGCCGGTTAGACTAAATCTATGTCACCGATACAACGAAGGATGAAAAGTACCAGAGCGACGTGCGGTACCGACATCCTTGACATTAGCTGGCCCCAGAGATCACGCATACCCTGGCGCGCCTTCAAGCTGATCGTGGCCGTGGGACGCCGGCCTAACTCATGTAGTGTGGAGCTCGGGATTTTTATGGTTTTCCGAGTCAGGCAGTCGATTTCATCCGGTCGAGCGGTATAAAAGCCGATCCTTTATTATGATTTATCTACTTACAGTTAACGACGCTAGAGTAGCACACTGTCTTTTCTGCATGTCGGGCGCGCAGTTCACCTTGTGCTAACAAGTGATTTATAGACGTCACCGACTAAGATACTATACGTCGGGTGCGCACCGTTTCCCGATGGGGGGCATTGAAAGCCAATTCACGTGCGACCGTTTGGTGACAACGTCCATATGCCCAAAAATTGTTCTTCCTTTACTGGTTCACGGAGTGATGGACGAGTTATGTGGAAATCGATTAATAATCTGGCTGTCGGATCAACTTATGTCTTTACGACCTGACTAAAGCCATACATCCCGTAGAATGCCCAGATAGGCCAGGGCGGGATGAAAGATCAGTGGACCAACCCCCCACAATATCTCTACGACGTTGCACGAGGACGGGACGCTGGTGTCATCTTTTGTGGCCCGTGGGCCCACGGCTGACTAAATCGAGCCGCCTTCCGCAGGCCGTCAACGGCGTGGCGGCCGTGTAGAAGGTGTCCCATCTCAGACCTGCCCCGATTCCTAGATTCCCCTACGCATACTCAAGCACGCACCAATTGGGGGGTTGGAGTAGTATAGGGGTTTCGAATCCCGGTGGACGTATGTGGTAATGAGGCCCATGTTCCGGGGGGGGCCGCGCTGGATACAGACGCCCTAAAGGGGCGGTGGAGAAAACACGGGCGGGACCAATGGCTAAACATAAGCCGGGCACTGACCCCTCCGGTGCCATGGCTCACAGCTCCCAGTTACAATACTATTTTATTCGTTAAAGCGCCGCCAATCGTTGAGTAGCGATTCGCGAATTTACAACTTCGTCTATCCTGGTGGACATGTCCTGTATTCTTAGGTCCGCTTGGTTAGCCCTCTCCGTCCGGCACGAGGGGCTGCGCTATCGACCGTCTAGCGTGATTCCACCAAAGGCCTCCAGAATGACAAATACCTCGTCTGCAAGGATCCCCGTTTAGCAAATACAGGCTCGTGCTTGGAACGGCCCCATTTATTAACACTAATTTAACGGATACTCGCAACGCGCTCCTTCCACATTGTGACCAACATCTAACAAGCTAGTCCCTCTTGATACCACTCTAGTTATCTGTCCGCCCACCTTGTTGCCAACACCTTAAACAACTGGACTCTTCTGAGGGAGCTGCTGGAGGAGTTCCTAATTAGGGTTTGTACTCACAGCGACTGGTGATGACCGGTATACCCTTAAGATAAAGGATTTTCGTTTCGCAATGAGAACAGGAGAATTGCCCTAAGCGGGGCAGCCGCACGTGGACTTTTGTTTTGATGCAACATCTAGGTCGTAGCGGTCTAGCAAAGAATTATTGGGTGGTTGTCATTTAGCTGCGGCTAAAAGTGGAGGTCGAGGTGACCATTTTTGGAACTTCCTCCGACGGCTCGCTCCACTCCGCGGGAAACTTCTATCGTCACAATAGATTCCACTACATAGGATAGCAATAGCAATTGATCTAACGGAGATTTTTATTTCCTACGTCTCGCTCAGCCTTCACCTTGACGAGCGGAGAGGTCGGTGGTGTTTTGGGTTATGCCTGAGGTGGTACGATCTTTCCACATATGTTCGCAAGCGAGACTGCCACGCTCGTCAGATCCGGGGCGCCTCTGGAGGAACTATTCAGGACCGGTCCTCACTCCGCTGTCACCTGTTACCCGTGGTCTGAATACTACCAGCAAGTAGCCGTGTGTTAAGGTCTCGTGAATTCGGCAAGCACCTCGCCGCAGGTAATCTTCACGGACAGCTAACGTCAGACGGACGGCAATACGGCGCCGTAAGGCTCTACTTACCAGGGCCCCCGCACACAGGTATGCGTTCCTGCTGAGTCTTGATACTCCTGCATGCTTCATTGACGGAAGACAATGATGAGTCCAACCGCAGTCCGAGTGTGCTCGCCGAATGTTTTTTTCTGTCAATTGTCCGCACTGGGTACCTCGGCGCTCATCATTGTCGCGAGATGAAGTCCAGTGCGGTGCAGCAGACATCGATTAAGTAACTAGGGGTTTGAAAGGCACGCGGGGAACGTAGTTAATCCCGGCTTAGATTTTGCTCTGTACGTGTCTAGCTTCGCTGAGCCTGGGGGGGTTAGGACACTGGTAGCATACCCGCTAAGCGACTGTTTCGGCGCTGTGGTAGCCGGTGCCGATAGCGCGTGGTGGTCTTTCTGGGGGCCTGCGTACTCGCCTTCATTTCTCCTGCAGATGGTTGCCGATTCTCACCCATATCTCGCCGCAACGTTTGTGCGCCCCCCGTTTCGTGTAGCTACCCGGCTTCTGAGTAGCTTTGGTGACGACACCGTCCACATTTCGTGCGACGATTGCGCGGGTGTGCCACTGAAGTCTCTCGGCATGTGGGGTCCCCTCACGGTCGGTTGTAGAGTGAAGTAAGCTACAAGTTGCTCGTCGAAACACTAGGTTTACCATTTAAAAAGTCAACTAAATAGTTTGGATAAGCGGAGTGAATGCGCCTGGGTTTTTTCTCACTCGTGCGAGTTGGACACACTTGGCGTGTCTTTCTACGGGGCGATAGACCACCTAGTCCCCCAAGCTCCTGGCCATGACACATTTACCGGTTGCAGCGAAGACCTTATTCTAGATCGACGGTGTCAACAATTAACATATTGCTGGGCTAGCTACACGACGTTAGTACTGAATATCCACTCGATACGTTTGATGCTCCCTTCGTAGTGATGGGTAATTTTAATTCACTCATTCGGTATAAGGGTCCACAACTCATTGAGCAAGGGAATTGCGTGCTGCCGATGCGATGTATACGTCGTGCCAAAGTGATCGTTACAAGCCCTATATAATCCGCAGATGGGAGGCGTGAGTTTGTATATTCATGTTACGTGCTTCCCAGCTGGCAAGAGCGGGAGCTTGTATTCCGAAACCAATACTTCGTGAGCGATCGAGTGCTGGTTAAATGTACGGTCAACAAGAAGTCGAGCAAAACCTCGTTCAACCAACTACACGCATTTCCCGACGTCCATGCCTTTAGGGACGCTGCGACTCGAGCCAGACTTGCTCTTCCCTTTTACTAACCGGACGACCAAACACAGACGATGTAGTGTCGTTAAGGCCGCCACACTGGTTCACCGTTTTTCTTCCACCCTGGTCGCGGCTTACGTATTGAGTGTGACTCCCGGCGATTATGAGCTTGAATCTGTGCGGTCCTCCTCTACCAGTGTGTCATATGCGCAAAACCTTGGGGGCGGTAGATTTTCTCCCCCAAGTATACTTACGGGCAAGCTAGTCAAGGTAAAGAAGTGGTGTGGTACTCGACGGAGTCAAAGATGGGCGTCGACCAACCGCGAGTTAAGTGAAATGGGTCCTTGACGTCCTAGCAGAAGCGATAACTCGTTTTTCTAATGTGGCCAACTTCCGAGTGGTCGTTTATCCTGTATCCATGACTCATAAATCACTAGGACCACATAGAACGCATTTTTCTTGCTGTCCTGCCTGGGGGCTTTAACTGTCTCATTGGAGCGATCTCAACCGTCCCGCTTGCCCCACGCACAGGCGTGTGAAAACGCTGTTAAAAGTTATTTCGTTCTACTCCCTAGATGGTAAGGTGTCCTTACAACACGTCGACTTCCTTAAACCTCCTACGTGTTCTAATTTGGGATCATCCTATCGACCTAGGTGTAGTAGCTGAATCACGAGGCATGTAGATGGCACGACTTCTCGATTTCCCTACTATGTGCTTTTTCAACAAACATAGTCTTCCCATTACCACCTGATTCGGATTCGTTTCATACACCCGCGTAGCCCTTGGCTCTTACTTGCGAGACTCGCCCCTCGTCAACTATTACTTCGTGAAATACTACAAAACTTCCTTGCGGTGGCCAACTCACCTGGCCTGTTAAGACCTTACTGGCTGCCTCGCATCCAAACCCCTCAGTGGGTTTACTCCGACAATTGATTCCGGAGACCAGTACAAGGATACAGGTGTTGGCTATTTGGGCCAAAGGAAGACCTAACCTAGCGCCTAAGCGACGTCTTACACCAAAAGTTGTTGCTGCCGATCTAGCAGGTACGCCCAGCGCATACGGTATCGGGGAAATGCATGGGGATCGGGGCGGCTAACTGATTGGAATCTAGAGCGTCCTACTGAATGTGCATCCTTAAGATAGCCTAACGCGACTCAAAAGCTTCGACCTCAGGTTCTTTGATCTTCATTGCAGACTATTATCCCCCACATAAGTACTAAGGAGTTCGATTACACAGTGACAGTATATCATGACGCTATGGCTACAGGGATTAGCACGGACTGACCGAAATACTGAAGTACTCAGGGAGTGAGTCTGTCGTAGCTGTACTACAGCCCTTCTATTAGTGAGCTGAAGTCGGCGGACCCATACACTAGCAGGCTAAAGTAGAATCTCTTGATATTCGCTCCGGACGGACTAACTAGAGGTCTTATTAAAGAACGCGTGTTAAAATCCCTTTTTTAATGTGGTGTGTACACGGGATATAAGGAACCTATGATAGCTATGATCAGCAGACCGAACACAACTGGTCATTATGTGACAGCCCGTCGCGTAAAAAAGGTACTGTGCTAACGGAACGTGGGGACTGCCAAATCCTAGTTGCGCTCCTATTGGGCTCGCAACGCTGCTGTATTCAAGCGCGGATCGGCTCGCAGGTCCGGGTGCTCTTTCTCACCGTCACTCAAACATACGAATATTTGTATTGTATACAGGACGTTTTACGTTATTTCTGCCGCGTTAGACGGTTGGTGGGCCCACGGGACACGGCCGGCGTTCGCTATATACTTTAAAGGCGTACTGTAGTAATTGAAGAGAGACTTCACATAAGGCGCAGAATCTTCACCGGCGCTGCACTCGCTGGACCACCGCATATTGGTCATTAGGTTGCATGCGCCGCTTGAACGGGGTTCAAGTTGGTCGATCTCGCGCAGCGCGGATTGATATCTTTATACTTCACGATTGGTCGAGCACAGCTGCAAGTGTATCAGACTAAATAAAGTATTTCTGTCTAGGAACTTCCTCCTATCGCTCACGCCTATCGTGAGGACGCTATTACTGGTGTAAGAGCCCCGTAAGTGCGGTCAAAAACGATTAAGAATCAAGTACTTCTGAAAAAGACACATCGATCGGTATATGATGGGTCCGAGAGCGCTATTATTAGGAACGTCTAACCGCATATCCCATACACGCAAGGCGGGGATGAGCGACATCACGTTCGAAGCTTGTCTCTGTTGGCGAGGGAGTTGTCTCCAGATGCAATGGTTTGCCCGCTAGCGAGTCGCCGGACCCTCGCGATCCGTATCCCCCCCAGTTCCCGTCCCGCGCGACGTTTCCAGCCTGTGCGCGCAACGCAAGTTTGCTAAGCTGCGGCGTTGAATGCGCTGGTAACTAGGTTAATACGGGGCTCCGTCCATATGGTTCTCGTTTACGCTGTCGCGGCGTGCGGCAGTGTTCAAAAACTCCCAAATTAGCGCTTTGCCCTACCTTCAGCGCTCACCGCACGTAGCCTAACACGTTGTGGTAACACGCTGTAGAATAGTCGCGGATGTAATAGACTGCTGGTGTATTTGA
		</sequence>
		<sequence>
			<taxon idref="GEV1918_2015"/>
			ACGT GCGGGTAGCAGGCGCGTTGGCCAATACAAGCTCGGTGCGCTACCGTGCCCTCCGATCACTGTCTCGCGGGTCCTCGCTCACCCATTTACGCTACCTCCTAAGGCTTTCGCCGGAGAAGCGGCTATGGAAGTTAACGTCTCGCTACTGTACTACCGAGAAGGAGTTGGTTCCGGGTTACAAATAGATAACGAAGCAGGCTATGGTTAGCGAACCTCCGGCTGCGCACTCCGGCTCTCGGTTCTGGCATTCGGCCCCCCCGAACAATAGACGATACGGAAAAGGTAGATATCGCAGGGCATAGCGCAGTGCACTGCTACTATAGCGTAAGGCTCGCGGGTCATATTAACACTGTACCGATCAAGCTTTCATCACTCAGGTAACCACATGTGAGACGTGTATGTGGAGTCGAGCACTTTGAACTTCTCAAATTAGGCGCCATCGTAGCGGCTTGTGAACGTCTGACCAGCCGCTCCTATGAATCGTGTCGGTATCCGTGAGATGGTAAGACCCCCAGAGATGCCATGCACCCGAAGACTCAACCCGATACCGAGCCGGCGGGGCACCGCGTGCGACACTCAATATGCCTCCTGGCGCGGCCGAGCTCCACCCGTCTTGGCCCCCTAGTCAGATGCTTGGGTCACGTCGCCCTACTGTGTGCATTATGCTTTCGATGGGCTTTGGGAACCTGCGCTAACCCTGGCCGCCCTAAATATCGGCCGTGCTTTCACTAGGGTACCCGCACCTTCCCGTAGCCCGGCATTGCGAAGCCAAACCGCGGAAGCAGGTCACCGTGGACTCTGACTGCAAATCCCAGGAGTTTTAACAGCGCCAGAGGTCCGTCACCGCTTCAATAAAGTTTTACAAAGCATATTGCTGAGTAACGCGTGACGCAACACAAATTATAATGAACTACATTGGCGAATGGGGTGCTTGGGTTGCATCATACGTGTTACATCCCTTATCTTGGCGGACTCTTACTAACATCTCGATGAAACCATAATGGTTGTTGTAGTTACTTCGGCAGAGTTGGGGCGTGAACATCCCTGGAGATATGCACATGGAGCTAATGGGATGCCTACTCGCCCGGATATTCCCCCTGTCGCCCCTGGGGTTTCCGCCCAGTCCCCCCGCGACGCTTTTTTACATAACGCGTCCGGCGAGGGAATTGCGTTCGGGGTGTTGCTTGGTTACTAGTTCTGACCGCAGCGCAAATAGACTTATGGGTATAGTGGCTTCATCAGTGCCAACCACTCCAGTTCTGAATAGCTTTAGATCGGACGTTCAGATCCCGTCTTAGTTGCAGACGAGCAATTCGTATGGGAAATACGATCAGGCCGCGACAGACTACTCTCAGGACCGCTCACCTGTTGCGTCATTCCGGCCTAGCCACAGAGTACAATGAGGGCGCAGTGTGAAGGGGATATGAGCTACCCTGTTTTCTCGTGAATATCGTGTGGGGTATCGAGCCGGAAGTCTCCGGTTCATATTGCCGCTTTGCCTAACTCGCCCCGCTAAGGGGTGGCAATCCAATCGGCTTCATGGCTGACGCGCTCGCTTGGTACGCCTTAAGAAAGATGGCTACTACCATCGCCACCGTGTTGACGTGAGGGATCTATTTTAAGTTGTGCCTCCATATACGGCGTCGCATATCAAATTAAGGAGCGAGCGTTCAGTTTAGGAAAGCTCCGGGTTGTTCTAGACGCCAAGGTCACCTTAATGAACAGACGCCTCCGAGACTGGGGTAGCCTAAGAGTTGGGCAAGGACTTGCCGCGAGAGCAAGGTGCCAACATTGTATGACAGCGTTCGCGAACGTAACCGTTAAGGATAGACACGCGGATGGCGGGGTGTAGTCCGAAAGATAGTTATGATAATTTTTCTACTCGCACTCCGGAAAGCTCGTAGCGATTGCCAGGCATCATAGACGAACACCCGCCTCGTCGAAGCGCCACATCTAGCCGTCGAAAAGGAGCTAGGCCCGCCCGCCGTCACTACCGTGTACTGACTTTGCCCAGTCCGACTTGGCCTGGGGTCACCATAAATGGTGCTTCGCGTCAAGCAGAGACCATTCCATGGTTCCCATCTTGCACATGTAACGCATGTGACAAACGGCCACCTCGAAACGGCGAACCCCCGGATTCAAAGGCGTGGTAGGCATCACAGTGTCTTGTAGGCTATCGACGAAGTTCCGAATGATATACTGGTGGCAGATGGCGGGCTGATTCCTACAGCATGAGATTAGACGAGGAAGAGTGTGGATGGGGTGATTACTGGATTAAGCGGAGTGCGTCGCTGCCTTTACCACTAGGCCCGATGAGGATCCCTCGGAAACGCTCTGTAAAAGGGTCCACGCAATACAAGAATAAAAACTGCGCGTTGGGATAGCATTTGGCTCAAACAATTTGAATTGGGCATCGGGCCAGAGTCCTCATAACTACCCGGTACTGCATGGGGGTGAGAACTACCTGCTGCTTAGAGAACCCTTGCACACCAGGCCTGCTACCACCGCACTGTTTCAGAACGGCCGATGGCGCTATATCAATGTTTTAACAAGTTAGTCAGAACCACACAGCTACTCGCCGCGTGCGTTACGGCAACGCCGCCGCTTGGACCCATCACTTGTCTACATCGTCATATGTCTCGCGAGCGGCACGAGTTTAGGTCGAGCACCACCAATAGGGTACATACTGACAAGGAGATTTAATCTAGTCCCCCTGTGACGCTGTACTACACAGCTCTACATCAGACACATAAAATGCTTCTGAGAGGGGGGAACACGAGCGTATCGCATTCATGTGTGGACAGGTTAAAGCTAAAACTGCATGATTTAAGGGGCAAGAGCAAGACGCCGAGGTAACCGCCCGAGCGGAGCCTGTAGCGTAGTCCATGTATGAATCATGTAGTTCGTTTGGGCATCAAATAGCGCGTATCCATTAGAAGAAACAGGCTACGGACAATTTATACCGCCCTCTACTGATGTCCTTACGCGCACTGCTCTTGGGCGTGAGTAGTGGGGCAAGTCGTCAGAGTTGCCTTAACATGAAACGGGACCTGAAGGAGTTGGCAATGTCATTAAGCCGTACCCGCCGCGCGACCCAGGTTATCGAGGGTGTGTGAGGGATCAAGCTGAAAGCAGAGTATAAAAGAGGATACTGCAGATAACGTCGGCACCTCATTCCACGCGGTATGCGTATGGGCTGCAACCGGGTAAGGCCAGGGAAGATGAGATACTGCTCGCTTCCGAGTCGTTGAAAAGGACCTTTCATATAACCCCCTCCCAAGGTGACGCCTATAAAGTGAACTAATCTCGAGCTTCTTGTTCTAACGTGGATCTCTGCAAATTGAGATGTTAAACCCGGGTTATAAACTAGCTTTTTGTAGTCGTGAATAGGAAGGGCAAAAAGCGGTGCTATGCCGCAGCGGGCCAGCTTAGGGCTCCCGCACGCACAAGAAAATGCTGGACTCCGCAGCGGAGCTTTTACAATAAAAACAACCAGCAGACGGACGATATGTGAGGTCCGGCGATCCAGGCTTGTGAGGGTTCCTGATGATAAATAAGTGCTGCAGGTAGATCGTCGAGGTACTTGGTCAAATATTTCAACGGGGTTTAGATTGAATAATTATTATCAGTGAAGCGGGCTGCCCATCGCAAATGCTGCGATTCTGCAGGGAATGTAGAGTTTTGCATTCCGATCCATTTTAACGGGGAAAGAGTAGGTCCCTCTCACATGGGCGCTGCCATACTTGCGGATCATATAAAGGAACGGCAGCGAGGTATTTGTCGCCACGCCTTCGGTATCAGGGGACATCCTGCACTCTACAAGGCGCGCTAGTTAGGACTACTCAGCGACATTGTCGGCGCCTAACGTACGACGTGCCCTTTAGTGAAACAGGTCTTTCGCCCGGTTATTTACCCATATGGGAGCAACTACCAACTTACTACACGTCGAACAGCTGAATACCTTCCATATGGGGTTCTCGGTGAGACGGTTCGGCCCAGTAACTGCCGGTTGCCCCTCCCTAGGATCTCCGATACAAATGACCGCACCTTGCCCAATGGTACCTTTCTGAATGTATGACACTCCCAAAGACAGGTGAATGATTCCCGCCCAACCCGCGGATAAAGGCTAAGCCTGAACAACTTGTTTTCGAAGCGGGGGCCCGCGGTGTAAGGGGTGGTCAAAATCGCAGTTTTTTGGCTCCCAAGAATCTTCCTCTCGCCCGCGGCAAGCAATTGCGTGGGCCTCCTATACGTCTTCTGCGCTGTGAAACATGGTTTTAACTGGTTGAACGGCCCAACGCTCGGCTTGTTGTGGTAACGAGCGAAGTTTCAACCTAGGGCGGCTCGAAAGCGGCAGAGCGACAAAATCCTATATTAACTAGTTAACATCACGCACGAGCATAGACCGGTGATGAGTGTTCCGTCAGCATCATCGTTGTACGCGGAACTTACCGCTCAATGATGGAATCGCGGGTCCAGAAACTGAGATCAGAGACGGGGCGCGATGAAACCCTCACGGGCTACTGCCAGCGCACCTATGGCACCAGATATAATAGCTGGAATAAGCAACTAGATTATAGTCCCGGCATCGCGCCCGACATCCTGCGGCGGCCTCACGGATTCCCGGTTCCGAAAGGCCCATGCAGCGGCCACCTCGGTGTTCGCTCATTTGATAGTCACAGAATCACTTTCCTTGCTGCTCCCCTTTCTCTCCCATTCACCTCTAATGACAAGCCTAGATAGATGATTTCCCAGGATCGTGACCCGAATCCTTTAAACATAACCGAGGCAGGGCTCTGACGACACTTACGTGGATTCTGGATCGGACGGGGTTAACGTTGGAACGGGCTAGGACCGTAAATGAGCTGGGCTTCAGCAAGATATATCGCGCGCACGTGCCCTAGTCCCCGGCCCCTACCGCCACATCCTCCTAAAGGTGGTTCCAGCAATCCCTAATCCTTAGAGCGTAGATCCGTTGGACTGTTGGCCATGAAATGGGGCCTAGACCGGCGAGGAACTAGAACGGCCGACCGACTTCAGTCGCGCAGATCGTCCTACATGGAAATAATCACCGCAAGGCCTAAAGAGACCCATTTAAGCCCGTTTTCTGCTGACCAAACAAGATAGGCATTTTAATATCAAACAAGCCATCAAGGTACAAATATTCGGGTAAACATCACGCCGCCGATTGCGTCTCGTGCAAGCGGACGGCTGGTTGCCTCACACCCGTTGCGATGTCTTTTTAAATAGCCTTCGGAGCTGGCGACGCGTGAGGTGTGCTATTCCTTATAGGGTTCCAAAACCATTAAGTCAGTTGAGAGGCGAGCGATTTGAAGAGATCTTAACTTTCCCGAAAGTCCACTGACCCGACACATGCTGCAGCGCAAACGCCGCTCAATGGACGCAAGGAATCTCCGCCTTGATGGAACGTGCTTTACCTTCAAGACGGCATCAAAAGTAGTGGATCCCTATATGCTCGAATAGAAGCCTCTCGGCCGACATCAGGGAAGAGGTATGGTATTCCGGGAGATTAGGGTGTCTGGTATGCGTGGCTCTTTAGGGACAAGACTCTAGCGGTCTAACACAGCCGGCGTGGACGAGTTTCGAACTAGTTGGGAACGTTCTAAGATCTAAAGTTAGATAATGTGTCGGGAGATATTTCTCGACTTCGCCGACTACCAACCAAAAAGCAGAACGAGTGCCCATGTAAGTAGTGCCCCCGAGAGGCCGAGGAAAGGCCCGATGTCACACAGTACGACCAACAGCGTAGCACTTCGCCGGACAGATCGTGGGAACCAACCGTTGGATGCAATGTGGGCCTCGTAGGGTACCGCTTCACCGGCCTGACACGGGGTAAGTGAAGGATAGATCGTTCGCTGCCCGGGGTACCGCCCTGAGCGGATCAGTCTTTTGACGACAGCGGGTGACGTCCTTCGTTTTCGGGGCTCTACTTGGGGGCGGCCACAGCGCTTTGGAAACAGGAACGGCACGGACCCATGGACATGTGAAACGTCGACTCAAAGCCCAAGTGCTTTGCAGGCGCACCTTCTGCTAAGTAGCTACGGGACCTTCGATACTGTGGCCCGCCGCCTAAATACCGGGTGCTAAAATAGCTGAAGGCGCTTGCCGGATTTGATGAAACCCATGGCCTAAGTTACGCGGACCGTCACCCTCTGACCTCAAGGAAGCGATATCAAATCGAGGCGTGACTAGAGTCATTAACAATGCGTTTACTACACTTGTAAAATGATAAGAGGACACTGTCCGCGTCACAATCGGAATTGGGATCCTCGGTACGGTTTTCACGAATTCTGGGTAGAGGGGCCACGTAACGTCTCGTCGGAGTTCGGTTGAAACCGACGCGAATAGTACGAACCGACTGGACGAGGCGGCCTCAACTAGAATTTGGTGGGGTGTCGGCATAGATGCGTGATGATTTTCGTCCATGGCGGGCAGCGTCAAGGTGGGTTCTTTACACGGCTCCTTGCGCGGTTAACCTGGGTGGGACATTTAAAGCCGCTGAAACCCGGATATAGCACCTTTCCCAATGTGCTTCCCCATGTCGTTAATTCGCAGAACGTTTGACGCGAACTCGGTGTTTTACTCCCTCAAAGGCCTTCTGATAGTAGAACTGTAGATCTAGGATGGCTTGATAAATCGCTCAAGGGAGTTGGAGTGCTATTGGTGATGATCCTGCCTGAAACGAGATTGCCGACTCATCGACAAGAGGCCGCCAGGGTTCGCGCCGGGTAGTCGGGGTGGTCTCAAGAGGCTCACTCTGATTCTTAACCTGGGCGCTCGCACCGAACAGACGGCCGAACCAAACTACCGTTGATGGCGTTCATGGAACGACAGAACTACATGCACTTTAAACATGAAATCGTGTGGGGTTGGTTGCCCTGGTCCGGTTCTTTGAAGACGGGCATCGGACTTATTGGCAATATACGTCAAATCCTTAGGTTGTCTATCACTAAGTAAACCTCTATCATTAATCACAAGAGGCGCTCCCGTGAGTGTTAATATCGGGTCATTCAAAAGGGGCCTTTTTTTTGAAGCCCCTCGGTTCTCCCTGTGGTTCCTATTTGGGGACTCGCACATTAAATACGTGAATACAGTCACACCAGTAACGCGCCACTGCTGGCTTTTCGCTGATCAGAATATCCCATCGGAGTCTGGTGGTACAATAAGCGACGAGACACGTTATCTCATGTGGAGACATACCCACGAACCGTAGACCCGTTATGAACACCACCCAGATCTAACGGCTAACTCTGATTTACCCCATGATCGGCCAGTCTAGCGGCAACGTATGTAAGAGTTACCCACGTCCTGGTCAAGCACGGACGGACGTAACTTTCTGCAGCTGAAAATCGCTCCTCCCGTTAAAAGAGTGCCTCAACTCGCTTAAGGATGGACTATTTTCTCCAGTTCATATGGCCAATATTGGTGGGTGGACAAGCTCCGGATTTAACACGCCTGCCAGGCATGACGATACGAGGTTTCAGGTTGGTGAAGAACGGTTCCCGGCCCCTGCCGCGCGACGAATGAAGTACTCTTTCTATAACGCCGACGTCTAGGCGGGCACGATCGTCTGATTGCATCGTGGGAATGAATAAATACAAAAGACGAAGCTGAAAGCAACGTGACATGTGTGACGCCCTGCTGGGTACGCTGCCTCGTGTCGTTACGTGTGATACCACGCGACCTGTCGCTGTGTTCGCGCTAGATCCCACCCGCCATTGGGGAATGCAGAAAACGGCTACCCCACCGATGGCGCCGAGCGTAACAACCACTTAGTGCTGTACCGAGAGCTCCTAAGTATGCGTTCTAGAGTGTTTTGAGCATGAGCGTGTTTCTCTCTTAAAGATAAGCGGTGTTTATCACGAGGATTATGGAACCGTCATATTATAAACTGAAAAACGCTCCCAGATTCCTAGGATTTAGACGAGCTTATCAGGAGTAGGCCCGCTTTTCAGTACCGTAGTGTGTTTGCGAGATCATACCACAGAAATCGCTACACGCAGTAAAGACGGGAGCGTCCTCAACTCATGAGCGCTGTTAGGTATGGTCGCAAGCTATTCGGCGGCGATCGAATTGGAAGGACGTTCACATCACGGCTCATGGCGGGACGTACTTGCTCGAGCCTGATTGGATATATAGCCTTGTACGAGCCTCTTCTGATCCCAGTTCCTTCTTGTTCGCTCGGAATAGCAGAGTGAACCCCGTGGAGGGAGTAGACACCCCGATGACTAGGCCCGGAGTGGAAGTATGCAGGAGGAGCTGCTTTAAGTACTCGTAGGAGTAAGACCGCTAGCACACAAAAGTGTTAGCTAGAGCAATTCTTCCACATCATGAAAGAATGCATCATCCTAGTATGTGTACTGGGCGGAAGGCGTGAGACTAGGTCGTCTTCATTATTGTTCGACGTATTTGAGGCCGGAGTAGTGTACTTGTTCCCGCGCACGACTGATAGGCATCAGACAAATTAACGTGGTGCTAGTTGGCTATCTGTTGGTAATCTGGCGCGACCAAGCTGAAGGCCGACGTAGGAGAACGCACGATGAAAGCAGCAGGGGGGGGGATGTGGTGCAATACCGAAGCCACTGAGGTTCTCAGGTCATTAAGATAGTGAGGCTCTCAAAGTATCGTGCACCACGACAGAAGGAGGCTGAGATCGACTATAGGGGCACTACTAACACCCCGAGCACGCAATGAGGTTATGTGACATCCGCCAGGTGTCAGAAGACCGTACAGGAGGACAGTCGTGGCCGGATTGCGCTAGCCACAGGTTCAGGGGGGACAGCCTCCAGGGCGATGACGGATGGCTACAAGCGGGGGATGGTAACTAATCAGTACTGGATCGGCAAGACCACCCTGACTTGCGATTCTAAATCCGACCTCCTTGAGGATATTAACAATGCATCGCCTTACATACAAGTCAATAGGGCTTAATTTAACATTGCTGATGCACCCCACTTAGCGAAGGATCCGCCCTATAAGACCACTAACAGGCTAAGTTGTGATCCGCGTAAGAGCTAATAACGACGCCTACTATAGGACGGGCATAAATGGCTCAATAGGCAGTTTTAACAACAGTAATGGCGAGCGCGAGGCTACTCGGTTATCTACATGTTCTAATTGCGCCGACCCTTCCCAGGACTAAAGGATTGAAACTCGTTGTAGCTCCGTTGCGTGGTCCGGCGGCATGAGTGATGGTATGACGAGGCTTGACCGGCAGTTTCCAGACTATTCTATAGATACGAACGAAAGCCGTCGAGATGGAAAGGTTAACGTGGTGACCGGAGCGCAGACTTAAAGGAGTAAGCGGGCGTTCCGATTACCTGCAGTTCCCTTGATCGCCCACTCTACTGCCCCCCGCGTTCCCGGTGACCTGAAATATTAAAAGAGTACGTCTGCCATGTCTGATCTGATTGCCAGTGTGTGTGCATTATCGCACTCGGCGGAAACCTACTCATACCTAATATCAGGTAGCGCAGCACTGACGGCACCTTCCATATCCTACTACCTGCTGGCTTGGCTCTGACCCTTAACGGAGCACTGGGGAACTGGTAGTCCCGATCTTGGTGTATGTCAACGGGCGGATGTGACGTGAAAAACAGACCGCAGTCAAGCCCCCAATTGGGACATCTGGAGACTCGATCCGTGGTATCAAGTCTCAGCGTGAAAAGTTCGACCTGGCGGCCGCGCGGTGTCGGTGGCCGTCGGGAATAGTAACTATGCCGATGAAATTAGAGCTAGACGGAGCTGGGGCTGTCCCTTCCCCCTTACCGGGTTGATGTACGGGACTCGGTTCAAAGCTGGCTTTGGTGGGCCATGGCTCCCCACGAGAGCGTGGGAACTGCTGGTAAGGGTCAAGGCGTATGGATGTCCCAATAATGTAAGGTAATGGATCACCGCCCAAACATAGGCCGTTCGTTGGTATCCGCGGCATCTGTGGTGCTCCATGCCCACGACGGCCCTATAAAGGACTTATGATACAGGAGGTCCCAGCACGAGCAGCAAACCTTGAAACCGCTTTGTCGTCCTCCGATGCCCCAAGGTGGTGCAGAGCTACTCACGCGATCGATCCGATTCACATCCGCATAGGCCGGGTAAGGCGGCGATATGCAAGATTCATGCCTGATTGTGAAGAGGAATCAGGCTGTAGGTTGAGACGTGTTTCGGGAAAACGTATTTCAGGGCGATTACCCACATTGGGTAGCCGGAGGTGGCTAACTCCGCAGGGCTTCTGTTCAGCCCCATGTGGCTTATTTATTTGCGTCGCGTAAATCGATTAACGCTCGCGGGGTGTCGCTCGCGCATACGCTTTCTCCGTCCACGTGGCTGCAGATTTGCGATCTCGACCGATCATACACCGGTAAGCACCTGCACACCTATGGTCCGGAACACCTCAGCGAATACGCCACCTCGCTTGCCCTCTCGGGTTTGGTAAATAATGCGTGGCCTCCAGGACGTCCTCCTGTGTCAGTGGGGTGGGTGCTAAGCGACCAGGACATAAGGCTACCATTACATCCGCAGAGCCTCTGACGCGGCCAGGTTGCGAAGATCGATAAAGTACCCTGAAATGGAAAACGTACAGACATGGGTCGATTCGCGCAACGTGCCCAACATTGGCTGCCCCCATAAAGGCAGCGAAGCCTCCGGAACATTTTGCGGTTTGTGCCGGTACCACAGAACTCGTTAGAGCTTGAAGGACAGCAGCCGGGCACAAAAAACGATCTGATCCCCGCGGCCTCGCCAAAACTCTAGAGAGAGCTGTATTCGAGACGTTGACGAGTCGCGTGGTTGGGAAAACGCCGGGTAACGTCGCGACGACGCGTCTCCCACCAATAGTGTACGACCCAAAGCCTGAGGCCATCCCACAGTCAGAGTGAACTTTGGTTCTGAGACCGGCCAGGATCGCCCATCAAGGGCGGGTCAAACATGGCATCCACACGTGCGTCGAACTGCTGGAACAGCTGAGATGTGGCCTTGCGCGCCACATTCAAGGAATAGCATCAGTTACCCCCGCCGGCCACTGAACAGGGGTTGGAATGACCCCGACTCGAGACAGCAGCCGGGACGGCATCAGTGGGTCATCATTTGGGTCAAAGTGAACATATGTCGGCTGTTGGGTCCCAAAGCGGCTACCGTGGCATCGAGGTTTGTTGCCCACCCAGGTATCTCGGTAGTGATTCGTAGGGGGCCGCAAAGGTTAAGGAGAATACTGCCACCGGGATTGGAGCGTTAACCTTAATTTTTTGGAATCGTTTTCCTCGGCTATGCTACGGTTGACATACCATTTTCGGAGTAGGTTGCACACGCGGCAGTCGAGGTGGAGCGTCAAACTAGGCAGCGTTTTTGACCCGGCAGCAGGGGAATGATTTATCGACATAATAAATAGCGTTTCTCCACCACGTGAAGGGCGTGGGCGCGTGACGACGATTCCACGAAAAGCACGGCGCCAATCGATAAAGACCTTAATCAGAAGTGCCGTCCGCCGTGGTATTTAGGTTCAGGGGTCAGTGAGGTTTCGTCAACTATAGTCGTTCTGTCAACCCACGCGCCACCGTGGAGGGGATTTCTTCATCTTAGGGGGAAACGCTTACATGCAAGGTTAGTCGGCGGCATGGGATGTACTAAACGAAGACGAGAGAAGCGCCAAACAGGCTTATCTCCTTAGTCTCATTATACGAGATTAGGGATAATCAGGGCACGTAAGTCAGTATGGCAGTGTTCGCACTGGACTTGGAGGAGAAAAGGGTTGAAGCCAATGAGGGTGCTGCCGATTCCGTTCCGAGGGTGTCCAAACTTTCTAGCATATCGGCAGTTACGGCGGTAAAACGTTCACGGTCTGGAACTCGGGTCGTCCCCCTCCAACAACGAGAAGGCCAGTCCACGAGAAAGTGGGGGGCGAATTCGTGATTGCAAGGACCCACAACTTATTCTCATGAGGTTGGAGGGGTCAACCCTTGCCAGCAGAGGCCGTCTACAACACACAGCCAAATTGACTGTAAAGCAATCGCAACGGTTCAACGAGATACACAGAGATTGTAGCTGTGCTGTGAAGGAATTAGACCTTCGTAGGATATTAGCGGGTCTGGTATCTTCTGTGACATGATTGCTTCTCGCATGGCCGATTCTCTACTGGGCGCGTGGACAGGTCCCAGCAGACCACGTGCAGTTACCGCACTCACCACAAGTACAAGATCACATTTGAGCGCAGCATGATAGCGGATGGGGCACAGCCAAACCCGCTCCATGACACGGTCTGTGCCTTGCAGTAGGTGACTCCACTCTACGTTGTCCCTTCGGCCTCCCGTCGTAGTACGGTGACGAGGGTCGCGGGCACTTTGACACGGTGGGCTCGCAGCAGTGCAGTGCGTTAGGCTTAAAGTCTTCAATTTAACATCTCAGTCGATCAATTACGGGCTCGCTTCGATGTCACCTACACTGTAGCAGCGAAAAGGCGGTGTTGAAGGCGCAACAGCGTCGGATGACAAGTTCCTGCGCAGTGGGAGCCGAGCATTGTGTGTACAAATTTATCACGCCAGCCTGCGCACGGATTTACTGAGTGGCCCGAGTTCCGGGGCTCGTCAGACTACACAACCATCCCTGTTAGACATGCGAAATCGTGTCGGCCTGGCTGACTTCGAAATCACCTCGGTGGCTAACTCAATACCTCCCCCCGACCCCCTCGCCGAATCGCCGGTAAGATCCGTGTGTAAAGGGCCAACTTATAAATACCCACGTTCGGCTCTTCTAAAGCACACAGGCGACTGCGAAGTTTTACAGGCCGATGGTACGCCCCGCCATAGAGCTCAGCGTTTTTATCACGCGAACCTCACTTTAATTTATTAGGCTGGTGACATCAGAAGCAAGGCGGCATGATGCCTCCATATTGCGTAGCTTTGTAGTTGGTAACACCCCGCTGCACTATACCATTGCTTGTCCGAGTCCTAAACTAATATTCAAGATCTCGTAATGGTGGCTGCCCCGGACCGCCTGCCCCCAGGAACAACATCGATTTTACCGATCATCACTCGCTGGGTTACTGGATAAAACAGTGGGACGTGGTTAATTCATCGCGCACCCAATTAAATGCGGGTAGGTTGATCGATCAATGTTCATAAGCCGGAACACACAGGAATTTAGCACCAAGTAGTCTCGATCGATTTGGTGGTACAGGCCTGCTTAAGTACATAAATGACGAGGCCACAGTGGCGCACGGAAGGGGGTGCCGAAGTTGTGCTATTCTATCCGTCCTACCTCAATTACGCTGATACGAGTCAGCCTTGACGGTAATGTCTGCGTTACGACGATGCTTTGATACCTCGGGCCCTTGGCTTGTCTTGCGGCCTCCGGACAAACCTGAAACTGGTATCGCACGTCCCTCGGTAGGAGCCGAATGGCTGGCGTGATTCTGTTCGTGCATTTTTGTCGCATGCCTGAGGGGCTATCTTATCAACTGGTCCGCGTTCTCCGGCTACCAGCCGAATTTCTCCTCCCCGGAATTGCACTAGGAGGTGCTGCTGATGCCAAGACTCTCGTGATTTTTACTGTAGCAGAAGTGAGAATGAAGCTCAAACATGGGGACACTCAGGGCCGGTGCTCATGCCGCCGTACCACCCGCGTGCACTTCACCCGAAAGGGACGCCCGTTTGAGAAACCCATGGCCACAGAGACTGTTATCATGCTAAAATCTGATTAACCGCCCTAAACAGCGCCCGGGAGTGTGTATCTGGCCTTAGTTAAGGCCCCGGCGGGTTGTGACGGGTTACGTACCTCGTTTGGCTAGGGGTTCGGTATAGCGGTCCCTCCTGGGGCTCCAATGGTCGTTACCTTGGGATTCTTTCAGAGTGAGACGAAGTCCATCACGCAGTCCAGCTGGAACGGCTCTAATGGCCCGAGGCAACTCGCAGGTCATCTCGTAGATAGCTCCCCTGGCGCCTTCTAGTGAGATGTTGCCTCGACTGGGTGTTCGGCAACCAATTTTCCTTGATCATTTCTCGTTTCAGAATAGCTTCTGGACAATCCCATACTGGGATTATCGGTGTTGGTCCCCTCCTTTGGCTTCCGCGCCGTGATAGGTGCTAATCTTCGCCGTGAAACCCTCAAGTACCTCTACGGTGGCGGAGACGCACGGTGAGGGTACCCCCACGGCGAGGTTTGACCCTGGCCCTCCTCCACTAGTGCCACTTTATGTTGCTATTGCACATGATGAGCCCCGAACACCCAAGGTTAGCATCGGCGGATAACGCGGGACAATCACTGCGCGGCGACACCCTCTCAAATCCTTCTCAGTATCAAAATGCTAGTTCAAGTAAGAGACGAAGCTTAATCATCCTACTACTTGCGGGGCCGGTGGTCCCTTATCGGACGCCAGCGAACCACTCATTTTCTCCGAATGTACGGAGCGGCAGACTGAACAGGTGGCTTGTCCGTCGCAACCCGTGGATCGCAATCACTGTAACCCCTCATCCTCGTTCGCGAGACGGTCTGTACGGCCAATATTACTTGGCCCCTACTGACAGAGGGCGTCGGTCGTTGCTCATTGGCCAGCGCAACGCACCAGCACGAGATGCGATATCCCCCCGTATTTGAGCATTTATTTGCTTACTGATCTGCAAGAGTCTGCCGAGAATGGGGGTGCGGATCAAATGTCTCTAGTTAATATACTTGGAAGCGGGATAGTTCGTAGCTGGCCCCCGAGGGGCCACAAGCCTTCCCGCCGACATCCAACCCATTCGGCCACTCTGCCGGTGAGACTAAGGCGCACATGGGGTTTTATCGTCGTACTTCCGAGCTTTATTTCGAAATGGCCGTGAGGGTCAACAGAATCCTTGTCTTTCTCTCTTCCTCGGTAATACCGGTGAGCTCGCATCCAGCCCGCGTGGCTCCGATGGAAATCGAATGGTATAGTTCGGATGCCATCTCCACGCCCGCGCATCTATCGGGAGGCTGCCCGATCACCACGTACTGCCAAATTCCGAGTAGTCTCTGGTGGGTTTGTCTCACCTTGAGTTTTAGCTATAATCTCGCATTACCGGCCTACCGCGTCTGCAGCCGGGGGCTGGGCGCTACCCTGTGTCCGATTAATCAAGAGCTCACGTAATCGAGTGCGCGGGGCCGGTGGATCGGTAGGCCGTGATACAGACTGGACGGCGTCTACCCCTACTACTGTTCCAAGACGCATAGCGTAACTGCGATGAGGAACAGAGGTCACTACACGGCTATTCAAACGTGTTTCTCTACTACGACTAAGTCCTAGTTAAGTGAACGGGGCGGCATTAAATGTGGTATATCGACGATCCAAGGTATGCGTTGAGTTTGGGAGATCTGGCGTATAGGGAGACCACGTTTGGAGTGAAGGTTGCTACCTTCACGAATGAACCTTTTAGAGCTGGGCGGCAGCTTGAGGGGACGCGCAAATGGTACATAGACGTTCCCAGAGGTAACAAAGTGCCTACGCACCCGCGCAACCATGGTGCTCACCAAGTATCACAGTGCTGAGTTGCCAGTCGTGATCCTAATCTTTTTCCACAACTGGTCCGCTAATGTAGCACTCTATGTTTGCTAAGGGTTGGCAATATAGCCCTACTTTCTTTTACTGAGGTTTGATGTCAGTCAAGCGTGGCTGGGGGAGAGCCTTGCTTCTCCGTGGCAGGCGAATTGAGCCACCTTGCGATAGGGCCAGCTTAATGGGCGACGTACGGGCGAGGACTCCCGTACCGCCAAACGCACACGTCTGACCTAGTCTTTCTTGCGTGCGATCTCTCGTTCTTAGCATAACATACAATCCATAGCTGTTTAATTTAACTCTCAGTCCACCCTTTTAGGCCTTCGGTCTATTCTACTTTTACATACCGTTCTGCACCGTACGATGCTATGTGTAGCTTCTTGCTCGTCGTAGGTGATAAAAGTTCACACTGAGACGGCAAGTGACCGTGGCTGTTCTACCGATGTCCGAACGCAGCTCTCGGTGGATTATACATGTTTTTCTTAACGACAGGACTACCCGTAGAGTCGCCCAAAACCGGCCGGGGTATAAATTTGTTCGTTAGTACTCATTTAGTTGTAGTGCTGTGACAGATGGGGGCCGCTCTGACCTGGCTAAATTGTTCCTGTGGTCATGGCGTAGAGATGGGTAGGGTAGTTGCAGCTATTGCGCATTTGCTGCCCATGTCGTAAAGCAGTCAGCCTCTCGGGAGTGGCCCCTCTTAGCCGTGCCGGACCTTATCGTTTCCCGTCGTCCCAGTTCGTTGTCACAGTCCCGCCGCCGGTTAGACTAAATCTATGTCACCGATACAACGAAGGATGAAAAGTACCAGAGCGACGTGCGGTACCGACATCCTTGACATTAGCTGGCCCCAGAGATCACGCATACCCTGGCGCGCCTTCAAGCTGATCGTGGCCGTGGGACGCCGGCCTAACTCATGTAGTGTGGAGCTCGGGATTTTTATGGTTTTCCGAGTCAGGCAGTCGATTTCATCCGGTCGAGCGGTATAAAAGCCGATCCTTTATTATGATTTATCTACTTACAGTTAACGACGCTAGAGTAGCACACTGTCTTTTCTGCATGTCGGGCGCGCAGTTCACCTTGTGCTAACAAGTGATTTATAGACGTCACCGACTAAGATACTATACGTCGGGTGCGCACCGTTTCCCGATGGGGGGCATTGAAAGCCAATTCACGTGCGACCGTTTGGTGACAACGTCCATATGCCCAAAAATTGTTCTTCCTTTACTGGTTCACGGAGTGATGGACGAGTTATGTGGAAATCGATTAATAATCTGGCTGTCGGATCAACTTATGTCTTTACGACCTGACTAAAGCCATACATCCCGTAGAATGCCCAGATAGGCCAGGGCGGGATGAAAGATCAGTGGACCAACCCCCCACAATATCTCTACGACGTTGCACGAGGACGGGACGCTGGTGTCATCTTTTGTGGCCCGTGGGCCCACGGCTGACTAAATCGAGCCGCCTTCCGCAGGCCGTCAACGGCGTGGCGGCCGTGTAGAAGGTGTCCCATCTCAGACCTGCCCCGATTCCTAGATTCCCCTACGCATACTCAAGCACGCACCAATTGGGGGGTTGGAGTAGTATAGGGGTTTCGAATCCCGGTGGACGTATGTGGTAATGAGGCCCATGTTCCGGGGGGGGCCGCGCTGGATACAGACGCCCTAAAGGGGCGGTGGAGAAAACACGGGCGGGACCAATGGCTAAACATAAGCCGGGCACTGACCCCTCCGGTGCCATGGCTCACAGCTCCCAGTTACAATACTATTTTATTCGTTAAAGCGCCGCCAATCGTTGAGTAGCGATTCGCGAATTTACAACTTCGTCTATCCTGGTGGACATGTCCTGTATTCTTAGGTCCGCTTGGTTAGCCCTCTCCGTCCGGCACGAGGGGCTGCGCTATCGACCGTCTAGCGTGATTCCACCAAAGGCCTCCAGAATGACAAATACCTCGTCTGCAAGGATCCCCGTTTAGCAAATACAGGCTCGTGCTTGGAACGGCCCCATTTATTAACACTAATTTAACGGATACTCGCAACGCGCTCCTTCCACATTGTGACCAACATCTAACAAGCTAGTCCCTCTTGATACCACTCTAGTTATCTGTCCGCCCACCTTGTTGCCAACACCTTAAACAACTGGACTCTTCTGAGGGAGCTGCTGGAGGAGTTCCTAATTAGGGTTTGTACTCACAGCGACTGGTGATGACCGGTATACCCTTAAGATAAAGGATTTTCGTTTCGCAATGAGAACAGGAGAATTGCCCTAAGCGGGGCAGCCGCACGTGGACTTTTGTTTTGATGCAACATCTAGGTCGTAGCGGTCTAGCAAAGAATTATTGGGTGGTTGTCATTTAGCTGCGGCTAAAAGTGGAGGTCGAGGTGACCATTTTTGGAACTTCCTCCGACGGCTCGCTCCACTCCGCGGGAAACTTCTATCGTCACAATAGATTCCACTACATAGGATAGCAATAGCAATTGATCTAACGGAGATTTTTATTTCCTACGTCTCGCTCAGCCTTCACCTTGACGAGCGGAGAGGTCGGTGGTGTTTTGGGTTATGCCTGAGGTGGTACGATCTTTCCACATATGTTCGCAAGCGAGACTGCCACGCTCGTCAGATCCGGGGCGCCTCTGGAGGAACTATTCAGGACCGGTCCTCACTCCGCTGTCACCTGTTACCCGTGGTCTGAATACTACCAGCAAGTAGCCGTGTGTTAAGGTCTCGTGAATTCGGCAAGCACCTCGCCGCAGGTAATCTTCACGGACAGCTAACGTCAGACGGACGGCAATACGGCGCCGTAAGGCTCTACTTACCAGGGCCCCCGCACACAGGTATGCGTTCCTGCTGAGTCTTGATACTCCTGCATGCTTCATTGACGGAAGACAATGATGAGTCCAACCGCAGTCCGAGTGTGCTCGCCGAATGTTTTTTTCTGTCAATTGTCCGCACTGGGTACCTCGGCGCTCATCATTGTCGCGAGATGAAGTCCAGTGCGGTGCAGCAGACATCGATTAAGTAACTAGGGGTTTGAAAGGCACGCGGGGAACGTAGTTAATCCCGGCTTAGATTTTGCTCTGTACGTGTCTAGCTTCGCTGAGCCTGGGGGGGTTAGGACACTGGTAGCATACCCGCTAAGCGACTGTTTCGGCGCTGTGGTAGCCGGTGCCGATAGCGCGTGGTGGTCTTTCTGGGGGCCTGCGTACTCGCCTTCATTTCTCCTGCAGATGGTTGCCGATTCTCACCCATATCTCGCCGCAACGTTTGTGCGCCCCCCGTTTCGTGTAGCTACCCGGCTTCTGAGTAGCTTTGGTGACGACACCGTCCACATTTCGTGCGACGATTGCGCGGGTGTGCCACTGAAGTCTCTCGGCATGTGGGGTCCCCTCACGGTCGGTTGTAGAGTGAAGTAAGCTACAAGTTGCTCGTCGAAACACTAGGTTTACCATTTAAAAAGTCAACTAAATAGTTTGGATAAGCGGAGTGAATGCGCCTGGGTTTTTTCTCACTCGTGCGAGTTGGACACACTTGGCGTGTCTTTCTACGGGGCGATAGACCACCTAGTCCCCCAAGCTCCTGGCCATGACACATTTACCGGTTGCAGCGAAGACCTTATTCTAGATCGACGGTGTCAACAATTAACATATTGCTGGGCTAGCTACACGACGTTAGTACTGAATATCCACTCGATACGTTTGATGCTCCCTTCGTAGTGATGGGTAATTTTAATTCACTCATTCGGTATAAGGGTCCACAACTCATTGAGCAAGGGAATTGCGTGCTGCCGATGCGATGTATACGTCGTGCCAAAGTGATCGTTACAAGCCCTATATAATCCGCAGATGGGAGGCGTGAGTTTGTATATTCATGTTACGTGCTTCCCAGCTGGCAAGAGCGGGAGCTTGTATTCCGAAACCAATACTTCGTGAGCGATCGAGTGCTGGTTAAATGTACGGTCAACAAGAAGTCGAGCAAAACCTCGTTCAACCAACTACACGCATTTCCCGACGTCCATGCCTTTAGGGACGCTGCGACTCGAGCCAGACTTGCTCTTCCCTTTTACTAACCGGACGACCAAACACAGACGATGTAGTGTCGTTAAGGCCGCCACACTGGTTCACCGTTTTTCTTCCACCCTGGTCGCGGCTTACGTATTGAGTGTGACTCCCGGCGATTATGAGCTTGAATCTGTGCGGTCCTCCTCTACCAGTGTGTCATATGCGCAAAACCTTGGGGGCGGTAGATTTTCTCCCCCAAGTATACTTACGGGCAAGCTAGTCAAGGTAAAGAAGTGGTGTGGTACTCGACGGAGTCAAAGATGGGCGTCGACCAACCGCGAGTTAAGTGAAATGGGTCCTTGACGTCCTAGCAGAAGCGATAACTCGTTTTTCTAATGTGGCCAACTTCCGAGTGGTCGTTTATCCTGTATCCATGACTCATAAATCACTAGGACCACATAGAACGCATTTTTCTTGCTGTCCTGCCTGGGGGCTTTAACTGTCTCATTGGAGCGATCTCAACCGTCCCGCTTGCCCCACGCACAGGCGTGTGAAAACGCTGTTAAAAGTTATTTCGTTCTACTCCCTAGATGGTAAGGTGTCCTTACAACACGTCGACTTCCTTAAACCTCCTACGTGTTCTAATTTGGGATCATCCTATCGACCTAGGTGTAGTAGCTGAATCACGAGGCATGTAGATGGCACGACTTCTCGATTTCCCTACTATGTGCTTTTTCAACAAACATAGTCTTCCCATTACCACCTGATTCGGATTCGTTTCATACACCCGCGTAGCCCTTGGCTCTTACTTGCGAGACTCGCCCCTCGTCAACTATTACTTCGTGAAATACTACAAAACTTCCTTGCGGTGGCCAACTCACCTGGCCTGTTAAGACCTTACTGGCTGCCTCGCATCCAAACCCCTCAGTGGGTTTACTCCGACAATTGATTCCGGAGACCAGTACAAGGATACAGGTGTTGGCTATTTGGGCCAAAGGAAGACCTAACCTAGCGCCTAAGCGACGTCTTACACCAAAAGTTGTTGCTGCCGATCTAGCAGGTACGCCCAGCGCATACGGTATCGGGGAAATGCATGGGGATCGGGGCGGCTAACTGATTGGAATCTAGAGCGTCCTACTGAATGTGCATCCTTAAGATAGCCTAACGCGACTCAAAAGCTTCGACCTCAGGTTCTTTGATCTTCATTGCAGACTATTATCCCCCACATAAGTACTAAGGAGTTCGATTACACAGTGACAGTATATCATGACGCTATGGCTACAGGGATTAGCACGGACTGACCGAAATACTGAAGTACTCAGGGAGTGAGTCTGTCGTAGCTGTACTACAGCCCTTCTATTAGTGAGCTGAAGTCGGCGGACCCATACACTAGCAGGCTAAAGTAGAATCTCTTGATATTCGCTCCGGACGGACTAACTAGAGGTCTTATTAAAGAACGCGTGTTAAAATCCCTTTTTTAATGTGGTGTGTACACGGGATATAAGGAACCTATGATAGCTATGATCAGCAGACCGAACACAACTGGTCATTATGTGACAGCCCGTCGCGTAAAAAAGGTACTGTGCTAACGGAACGTGGGGACTGCCAAATCCTAGTTGCGCTCCTATTGGGCTCGCAACGCTGGTGTATTCAAGCGCGGATCGGCTCGCAGGTCCGGGTGCTCTTTCTCACCGTCACTCAAACATACGAATATTTGTATTGTATACAGGACGTTTTACGTTATTTCTGCCGCGTTAGACGGTTGGTGGGCCCACGGGACACGGCCGGCGTTCGCTATATACTTTAAAGGCGTACTGTAGTAATTGAAGAGAGACTTCACATAAGGCGCAGAATCTTCACCGGCGCTGCACTCGCTGGACCACCGCATATTGGTCATTAGGTTGCATGCGCCGCTTGAACGGGGTTCAAGTTGGTCGATCTCGCGCAGCGCGGATTGATATCTTTATACTTCACGATTGGTCGAGCACAGCTGCAAGTGTATCAGACTAAATAAAGTATTTCTGTCTAGGAACTTCCTCCTATCGCTCACGCCTATCGTGAGGACGCTATTACTGGTGTAAGAGCCCCGTAAGTGCGGTCAAAAACGATTAAGAATCAAGTACTTCTGAAAAAGACACATCGATCGGTATATGATGGGTCCGAGAGCGCTATTATTAGGAACGTCTAACCGCATATCCCATACACGCAAGGCGGGGATGAGCGACATCACGTTCGAAGCTTGTCTCTGTTGGCGAGGGAGTTGTCTCCAGATGCAATGGTTTGCCCGCTAGCGAGTCGCCGGACCCTCGCGATCCGTATCCCCCCCAGTTCCCGTCCCGCGCGACGTTTCCAGCCTGTGCGCGCAACGCAAGTTTGCTAAGCTGCGGCGTTGAATGCGCTGGTAACTAGGTTAATACGGGGCTCCGTCCATATGGTTCTCGTTTACGCTGTCGCGGCGTGCGGCAGTGTTCAAAAACTCCCAAATTAGCGCTTTGCCCTACCTTCAGCGCTCACCGCACGTAGCCTAACACGTTGTGGTAACACGCTGTAGAATAGTCGCGGATGTAATAGACTGCTGGTGTATTTGA
		</sequence>
		<sequence>
			<taxon idref="GEV1919_2015"/>
			ACGT GCGGGTAGCAGGCGCGTTGGCCAATACAAGCTCGGTGCGCTACCGTGCCCTCCGATCACTGTCTCGCGGGTCCTCGCTCACCCATTTACGCTACCTCCTAAGGCTTTCGCCGGAGAAGCGGCTATGGAAGTTAACGTCTCGCTACTGTACTACCGAGAAGGAGTTGGTTCCGGGTTACAAATAGATAACGAAGCAGGCTATGGTTAGCGAACCTCCGGCTGCGCACTCCGGCTCTCGGTTCTGGCATTCGGCCCCCCCGAACAATAGACGATACGGAAAAGGTAGATATCGCAGGGCATAGCGCAGTGCACTGCTACTATAGCGTAAGGCTCGCGGGTCATATTAACACTGTACCGATCAAGCTTTCATCACTCAGGTAACCACATGTGAGACGTGTATGTGGAGTCGAGCACTTTGAACTTCTCAAATTAGGCGCCATCGTAGCGGCTTGTGAACGTCTGACCAGCCGCTCCTATGAATCGTGTCGGTATCCGTGAGATGGTAAGACCCCCAGAGATGCCATGCACCCGAAGACTCAACCCGATACCGAGCCGGCGGGGCACCGCGTGCGACACTCAATATGCCTCCTGGCGCGGCCGAGCTCCACCCGTCTTGGCCCCCTAGTCAGATGCTTGGGTCACGTCGCCCTACTGTGTGCATTATGCTTTCGATGGGCTTTGGGAACCTGCGCTAACCCTGGCCGCCCTAAATATCGGCCGTGCTTTCACTAGGGTACCCGCACCTTCCCGTAGCCCGGCATTGCGAAGCCAAACCGCGGAAGCAGGTCACCGTGGACTCTGACTGCAAATCCCAGGAGTTTTAACAGCGCCAGAGGTCCGTCACCGCTTCAATAAAGTTTTACAAAGCATATTGCTGAGTAACGCGTGACGCAACACAAATTATAATGAACTACATTGGCGAATGGGGTGCTTGGGTTGCATCATACGTGTTACATCCCTTATCTTGGCGGACTCTTACTAACATCTCGATGAAACCATAATGGTTGTTGTAGTTACTTCGGCAGAGTTGGGGCGTGAACATCCCTGGAGATATGCACATGGAGCTAATGGGATGCCTACTCGCCCGGATATTCCCCCTGTCGCCCCTGGGGTTTCCGCCCAGTCCCCCCGCGACGCTTTTTTACATAACGCGTCCGGCGAGGGAATTGCGTTCGGGGTGTTGCTTGGTTACTAGTTCTGACCGCAGCGCAAATAGACTTATGGGTATAGTGGCTTCATCAGTGCCAACCACTCCAGTTCTGAATAGCTTTAGATCGGACGTTCAGATCCCGTCTTAGTTGCAGACGAGCAATTCGTATGGGAAATACGATCAGGCCGCGACAGACTACTCTCAGGACCGCTCACCTGTTGCGTCATTCCGGCCTAGCCACAGAGTACAATGAGGGCGCAGTGTGAAGGGGATATGAGCTACCCTGTTTTCTCGTGAATATCGTGTGGGGTATCGAGCCGGAAGTCTCCGGTTCATATTGCCGCTTTGCCTAACTCGCCCCGCTAAGGGGTGGCAATCCAATCGGCTTCATGGCTGACGCGCTCGCTTGGTACGCCTTAAGAAAGATGGCTACTACCATCGCCACCGTGTTGACGTGAGGGATCTATTTTAAGTTGTGCCTCCATATACGGCGTCGCATATCAAATTAAGGAGCGAGCGTTCAGTTTAGGAAAGCTCCGGGTTGTTCTAGACGCCAAGGTCACCTTAATGAACAGACGCCTCCGAGACTGGGGTAGCCTAAGAGTTGGGCAAGGACTTGCCGCGAGAGCAAGGTGCCAACATTGTATGACAGCGTTCGCGAACGTAACCGTTAACGATAGACACGCGGATGGCGGGGTGTAGTCCGAAAGATAGTTATGATAATTTTTCTACTCGCACTCCGGAAAGCTCGTAGCGATTGCCAGGCATCATAGACGAACACCCGCCTCGTCGAAGCGCCACATCTAGCCGTCGAAAAGGAGCTAGGCCCGCCCGCCGTCACTACCGTGTACTGACTTTGCCCAGTCCGACTTGGCCTGGGGTCACCATAAATGGTGCTTCGCGTCAAGCAGAGACCATTCCATGGTTCCCATCTTGCACATGTAACGCATGTGACAAACGGCCACCTCGAAACGGCGAACCCCCGGATTCAAAGGCGTGGTAGGCATCACAGTGTCTTGTAGGCTATCGACGAAGTTCCGAATGATATACTGGTGGCAGATGGCGGGCTGATTCCTACAGCATGAGATTAGACGAGGAAGAGTGTGGATGGGGTGATTACTGGATTAAGCGGAGTGCGTCGCTGCCTTTACCACTAGGCCCGATGAGGATCCCTCGGAAACGCTCTGTAAAAGGGTCCACGCAATACAAGAATAAAAACTGCGCGTTGGGATAGCATTTGGCTCAAACAATTTGAATTGGGCATCGGGCCAGAGTCCTCATAACTACCCGGTACTGCATGGGGGTGAGAACTACCTGCTGCTTAGAGAACCCTTGCACACCAGGCCTGCTACCACCGCACTGTTTCAGAACGGCCGATGGCGCTATATCAATGTTTTAACAAGTTAGTCAGAACCACACAGCTACTCGCCGCGTGCGTTACGGCAACGCCGCCGCTTGGACCCATCACTTGTCTACATCGTCATATGTCTCGCGAGCGGCACGAGTTTAGGTCGAGCACCAGCAATAGGGTACATACTGACAAGGAGATTTAATCTAGTCCCCCTGTGACGCTGTACTACACAGCTCTACATCAGACACATAAAATGCTTCTGAGAGGGGGGAACACGAGCGTATCGCATTCATGTGTGGACAGGTTAAAGCTAAAACTGCATGATTTAAGGGGCAAGAGCAAGACGCCGAGGTAACCGCCCGAGCGGAGCCTGTAGCGTAGTCCATGTATGAATCATGTAGTTCGTTTGGGCATCAAATAGCGCGTATCCATTAGAAGAAACAGGCTACGGACAATTTATACCGCCCTCTACTGATGTCCTTACGCGCACTGCTCTTGGGCGTGAGTAGTGGGGCAAGTCGTCAGAGTTGCCTTAACATGAAACGGGACCTGAAGGAGTTGGCAATGTCATTAAGCCGTACCCGCCGCGCGACCCAGGTTATCGAGGGTGTGTGAGGGATCAAGCTGAAAGCAGAGTATAAAAGAGGATACTGCAGATAACGTCGGCACCTCATTCCACGCGGTATGCGTATGGGCTGCAACCGGGTAAGGCCAGGGAAGATGAGATACTGCTCGCTTCCGAGTCGTTGAAAAGGACCTTTCATATAACCCCCTCCCAAGGTGACGCCTATAAAGTGAACTAATCTCGAGGTTCTTGTTCTAACGTGGATCTCTGCAAATTGAGATGTTAAACCCGGGTTATAAACTAGCTTTTTGTAGTCGTGAATAGGAAGAGCAAAAAGCGGTGCTATGCCGCAGCGGGCCAGCTTAGGGCTCCCGCACGCACAAGAAAATGCTGGACTCCGCAGCGGAGCTTTTACAATAAAAACAACCAGCAGACGGACGATATGTGAGGTCCGGCGATCCAGGCTTGTGAGGGTTCCTGATGATAAATAAGTGCTGCAGGTAGATCGTCGAGGTACTTGGTCAAATATTTCAACGGGGTTTAGATTGAATAATTATTATCAGTGAAGCGGGCTGCCCATCGCAAATGCTGCGATTCTGCAGGGAATGTAGAGTTTTGCATTCCGATCCATTTTAACGGGGAAAGAGTAGGTCCCTCTCACATGGGCGCTGCCATACTTGCGGATCATATAAAGGAACGGCAGCGAGGTATTTGTCGCCACGCCTTCGGTATCAGGGGACATCCTGCACTCTACAAGGCGCGCTAGTTAGGACTACTCAGCGACATTGTCGGCGCCTAACGTACGACGTGCCCTTTAGTGAAACAGGTCTTTCGCCCGGTTATTTACCCATATGGGAGCAACTACCAACTTACTACACGTCGAACAGCTGAATACCTTCCATATGGGGTTCTCGGTGAGACGGTTCGGCCCAGTAACTGCCGGTTGCCCCTCCCTAGGATCTCCGATACAAATGACCGCACCTTGCCCAATGGTACCTTTCTGAATGTATGACACTCCCAAAGACAGGTGAATGATTCCCGCCCAACCCGCGGATAAAGGCTAAGCCTGAACAACTTGTTTTCGAAGCGGGGGCCCGCGGTGTAAGGGGTGGTCAAAATCGCAGTTTTTTGGCTCCCAAGAATCTTCCTCTCGCCCGCGGCAAGCAATTGCGTGGGCCTCCTATACGTCTTCTGCGCTGTGAAACATGGTTTTAACTGGTTGAACGGCCCAACGCTCGGCTTGTTGTGGTAACGAGCGAAGTTTCAACCTAGGGCGGCTCGAAAGCGGCAGAGCGACAAAATCCTATATTAACTAGTTAACATCACGCACGAGCATAGACCGGTGATGAGTGTTCCGTCAGCATCATCGTTGTACGCGGAACTTACCGCTCAATGATGGAATCGCGGGTCCAGAAACTGAGATCAGAGACGGGGCGCGATGAAACCCTCACGGGCTACTGCCAGCGCACCTATGGCACCAGATATAATAGCTGGAATAAGCAACTAGATTATAGTCCCGGCATCGCGCCCGACATCCTGCGGCGGCCTCACGGATTCCCGGTTCCGAAAGGCCCATGCAGCGGCCACCTCGGTGTTCGCTCATTTGATAGTCACAGAATCACTTTCCTTGCTGCTCCCCTTTCTCTCCCATTCACCTCTAATGACAAGCCTAGATAGATGATTTCCCAGGATCGTGACCCGAATCCTTTAAACATAACCGAGGCAGGGCTCTGACGACACTTACGTGGATTCTGGATCGGACGGGGTTAACGTTGGAACGGGCTAGGACCGTAAATGAGCTGGGCTTCAGCAAGATATATCGCGCGCACGTGCCCTAGTCCCCGGCCCCTACCGCCACATCCTCCTAAAGGTGGTTCCAGCAATCCCTAATCCTTAGAGCGTAGATCCGTTGGACTGTTGGCCATGAAATGGGGCCTAGACCGGCGAGGAACTAGAACGGCCGACCGACTTCAGTCGCGCAGATCGTCCTACATGGAAATAATCACCGCAAGGCCTAAAGAGACCCATTTAAGCCCGTTTTCTGCTGACCAAACAAGATAGGCATTTTAATATCAAACAAGCCATCAAGGTACAAATATTCGGGTAAACATCACGCCGCCGATTGCGTCTCGTGCAAGCGGACGGCTGGTTGCCTCACACCCGTTGCGATGTCTTTTTAAATAGCCTTCGGAGCTGGCGACGCGTGAGGTGTGCTATTCCTTATAGGGTTCCAAAACCATTAAGTCAGTTGAGAGGCGAGCGATTTGAAGAGATCTTAACTTTCCCGAAAGTCCACTGACCCGACACATGCTGCAGCGCAAACGCCGCTCAATGGACGCAAGGAATCTCCGCCTTGATGGAACGTGCTTTACCTTCAAGACGGCATCAAAAGTAGTGGATCCCTATATGCTCGAATAGAAGCCTCTCGGCCGACATCAGGGAAGAGGTATGGTATTCCGGGAGATTAGGGTGTCTGGTATGCGTGGCTCTTTAGGGACAAGACTCTAGCGGTCTAACACAGCCGGCGTGGACGAGTTTCGAACTAGTTGGGAACGTTCTAAGATCTAAAGTTAGATAATGTGTCGGGAGATATTTCTCGACTTCGCCGACTACCAACCAAAAAGCAGAACGAGTGCCCATGTAAGTAGTGCCCCCGAGAGGCCGAGGAAAGGCCCGATGTCACACAGTACGACCAACAGCGTAGCACTTCGCCGGCCAGATCGTGGGAACCAACCGTTGGATGCAATGTGGGCCTCGTAGGGTACCGCTTCACCGGCCTGACACGGGGTAAGTGAAGGATAGATCGTTCGCTGCCCGGGGTACCGCCCTGAGCGGATCAGTCTTTTGACGACAGCGGGTGACGTCCTTCGTTTTCGGGGCTCTACTTGGGGGCGGCCACAGCGCTTTGGAAACAGGAACGGCACGGACCCATGGACATGTGAAACGTCGACTCAAAGCCCAAGTGCTTTGCAGGCGCACCTTCTGCTAAGTAGCTACGGGACCTTCGATACTGTGGCCCGCCGCCTAAATACCGGGTGCTAAAATAGCTGAAGGCGCTTGCCGGATTTGATGAAACCCATGGCCTAAGTTACGCGGACCGTCACCCTCTGACCTCAAGGAAGCGATATCAAATCGAGGCGTGACTAGAGTCATTAACAATGCGTTTACTACACTTGTAAAATGATAAGAGGACACTGTCCGCGTCACAATCGGAATTGGGATCCTCGGTACGGTTTTCACGAATTCTGGGTAGAGGGGCCACGTAACGTCTCGTCGGAGTTCGGTTGAAACCGACGCGAATAGTACGAACCGACTGGACGAGGCGGCCTCAACTAGAATTTGGTGGGGTGTCGGCATAGATGCGTGATGATTTTCGTCCATGGCGGGCAGCGTCAAGGTGGGTTCTTTACACGGCTCCTTGCGCGGTTAACCTGGGTGGGACATTTAAAGCCGCTGAAACCCGGATATAGCACCTTTCCCAATGTGCTTCCCCATGTCGTTAATTCGCAGAACGTTTGACGCGAACTCGGTGTTTTACTCCCTCAAAGGCCTTCTGATAGTAGAACTGTAGATCTAGGATGGCTTGATAAATCGCTCAAGGGAGTTGGAGTGCTATTGGTGATGATCCTGCCTGAAACGAGATTGCCGACTCATCGACAAGAGGCCGCCAGGGTTCGCGCCGGGTAGTCGGGGTGGTCTCAAGAGGCTCACTCTGATTCTTAACCTGGGCGCTCGCACCGAACAGACGGCCGAACCAAACTACCGTTGATGGCGTTCATGGAACGACAGAACTACATGCACTTTAAACATGAAATCGTGTGGGGTTGGTTGCCCTGGTCCGGTTCTTTGAAGACGGGCATCGGACTTATTGGCAATATACGTCAAATCCTTAGGTTGTCTATCACTAAGTAAACCTCTATCATTAATCACAAGAGGCGCTCCCGTGAGTGTTAATATCGGGTCATTCAAAAGGGGACTTTTTTTTGAAGCCCCTCGATTCTCCCTGTGGTTCCTATTTGGGGACTCGCACATTAAATACGTGAATACAGTCACACCAGTAACGCGCCACTGCTGGCTTTTCGCTGATCAGAATATCCCATCGGAGTCTGGTGGTACAATAAGCGACGAGACACGTTATCTCATGTGGAGACATACCCACGAACCGTAGACCCGTTATGAACACCACCCAGATCTAACGGCTAACTCTGATTTACCCCATGATCGGCCAGTCTAGCGGCAACGTATGTAAGAGTTACCCACGTCCTGGTCAAGCACGGACGGACGTAACTTTCTGCAGCTGAAAATCGCTCCTCCCGTTAAAAGAGTGCCTCAACTCGCTTAAGGATGGACTATTTTCTCCAGTTCATATGGCCAATATTGGTGGGTGGACAAGCTCCGGATTTAACACGCCTGCCAGGCATGACGATACGAGGTTTCAGGTTGGTGAAGAACGGTTCCCGGCCCCTGCCGCGCGACGAATGAAGTACTCTTTCTATAACGCCGACGTCTAGGCGGGCACGATCGTCTGATTGCATCGTGGGAATGAATAAATACAAAAGACGAAGCTGAAAGCAACGTGACATGTGTGACGCCCTGCTGGGTACGCTGCCTCGTGTCGTTACGTGTGATACCACGCGACCTGTCGCTGTGTTCGCGCTAGATCCCACCCGCCATTGGGGAATGCAGAAAACGGCTACCCCACCGATGGCGCCGAGCGTAACAACCACTTAGTGCTGTACCGAGAGCTCCTAAGTATGCGTTCTAGAGTGTTTTGAGCATGAGCGTGTTTCTCTCTTAAAGATAAGCGGTGTTTATCACGGGGATTATGGAACCGTCATATTATAAACTGAAAAACGCTCCCAGATTCCTAGGATTTAGACGAGCTTATCAGGAGTAGGCCCGCTTTTCAGTACCGTAGTGTGTTTGCGAGATCATACCACAGAAATCGCTACACGCAGTAAAGACGGGAGCGTCCTCAACTCATGAGCGCTGTTAGGTATGGTCGCAAGCTATTCGGCGGCGATCGAATTGGAAGGACGTTCACATCACGGCTCATGGCGGGACGTACTTGCTCGAGCCTGATTGGATATATAGCCTTGTACGAGCCTCTTCTGATCCCAGTTCCTTCTTGTTCGCTCGGAATAGCAGAGTGAACCCCGTGGAGGGAGTAGACACCCCGATGACTAGGCCCGGAGTGGAAGTATGCAGGAGGAGCTGCTTTAAGTACTCGTAGGAGTAAGACCGCTAGCACACAAAAGTGTTAGCTAGAGCAATTCTTCCACATCATGAAAGAATGCATCATCCTAGTATGTGTACTGGGCGGAAGGCGTGAGACTAGGTCGTCTTCATTATTGTTCGACGTATTTGAGGCCGGAGTAGTGTACTTGTTCCCGCGCACGACTGATAGGCATCAGACAAATTAACGTGGTGCTAGTTGGCTATCTGTTGGTAATCTGGCGCGACCAAGCTGAAGGCCGACGTAGGAGAACGCACGATGAAAGCAGCAGGGGGGGGGATGTGGTGCAATACCGAAGCCACTGAGGTTCTCAGGTCATTAAGATAGTGAGGCTCTCAAAGTATCGTGCACCACGACAGAAGGAGGCTGAGATCGACTATAGGGGCACTACTAACACCCCGAGCACGCAATGAGGTTATGTGACATCCGCCAGGTGTCAGAAGACCGTACAGGAGGACAGTCGTGGCCGGATTGCGCTAGCCACAGGTTCAGGGGGGACAGCCTCCAGGGCGATGACGGATGGCTACAAGCGGGGGATGGTAACTAATCAGTACTGGATCGGCAAGACCACCCTGACTTGCGATTCTAAATCCGACCTCCTTGAGGATATTAACAATGCATCGCCTTACATACAAGTCAATAGGGCTTAATTTAACATTGCTGATGCACCCCACTTAGCGAAGGATCCGCCCTATAAGACCACTAACAGGCTAAGTTGTGATCCGCGTAAGAGCTAATAACGACGCCTACTATAGGACGGGCATAAATGGCTCAATAGGCAGTTTTAACAACAGTAATGGCGAGCGCGAGGCTACTCGGTTATCTACATGTTCTAATTGCGCCGACCCTTCCCAGGACTAAAGGATTGAAACTCGTTGTAGCTCCGTTGCGTGGTCCGGCGGCATGAGTGATGGTATGACGAGGCTTGACCGGCAGTTTCCAGACTATTCTATAGATACGAACGAAAGCCGTCGAGATGGAAAGGTTAACGTGGTGACCGGAGCGCAGACTTAAAGGAGTAAGCGGGCGTTCCGATTACCTGCAGTTCCCTTGATCGCCCACTCTACTGCCCCCCGCGTTCCCGGTGACCTGAAATATTAAAAGAGTACGTCTGCCATGTCTGATCTGATTGCCAGTGTGTGTGCATTATCGCACTCGGCGGAAACCTACTCATACCTAATATCAGGTAGCGCAGCACTGACGGCACCTTCCATATCCTACTACCTGCTGGCTTGGCTCTGACCCTTAACGGAGCACTGGGGAACTGGTAGTCCCGATCTTGGTGTATGTCAACGGGCGGATGTGACGTGAAAAACAGACCGCAGTCAAGCCCCCAATTGGGACATCTGGAGACTCGATCCGTGGTATCAAGTCTCAGCGTGAAAAGTTCGACCTGGCGGCCGCGCGGTGTCGGTGGCCGTCGGGAATAGTAACTATGCCGATGAAATTAGAGCTAGACGGAGCTGGGGCTGTCCCTTCCCCCTTACCGGGTTGATGTACGGGACTCGGTTCAAAGCTGGCTTTGGTGGGCCATGGCTCCCCACGAGAGCGTGGGAACTGCTGGTAAGGGTCAAGGCGTATGGATGTCCCAATAATGTAAGGTAATGGATCACCGCCCAAACATAGGCCGTTCGTTGGTATCCGCGGCATCTGTGGTGCTCCATGCCCACGACGGCCCTATAAAGGACTTATGATACAGGAGGTCCCAGCACGAGCAGCAAACCTTGAAACCGCTTTGTCGTCCTCCGATGCCCCAAGGTGGTGCAGAGCTACTCACGCGATCGATCCGATTCACATCCGCATAGGCCGGGTAAGGCGGCGATATGCAAGATTCATGCCTGATTGTGAAGAGGAATCAGGCTGTAGGTTGAGACGTGTTTCGGGAAAACGTATTTCAGGGCGATTACCCACATTGGGTAGCCGGAGGTGGCTAACTCCGCAGGGCTTCTGTTCAGCCCCATGTGGCTTATTTATTTGCGTCGCGTAAATCGATTAACGCTCGCGGGGTGTCGCTCGCGCATACGCTTTCTCCGTCCACGTGGCTGCAGATTTGCGATCTCGACCGATCATACACCGGTAAGCACCTGCACACCTATGGTCCGGAACACCTCAGCGAATACGCCACCTCGCTTGCCCTCTCGGGTTTGGTAAATAATGCGTGGCCTCCAGGACGTCCTCCTGTGTCAGTGGGGTGGGTGCTAAGCGACCAGGACATAAGGCTACCATTACATCCGCAGAGCCTCTGACGCGGCCAGGTTGCGAAGATCGATAAAGTACCCTGAAATGGAAAACGTACAGACATGGGTCGATTCGCGCAACGTGCCCAACATTGGCTGCCCCCATAAAGGCAGCGAAGCCTCCGGAACATTTTGCGGTTTGTGCCGGTACCACAGAACTCGTTAGAGCTTGAAGGACAGCAGCCGGGCACAAAAAACGATCTGATCCCCGCGGCCTCGCCAAAACTCTAGAGAGAGCTGTATTCGAGACGTTGACGAGTCGCGTGGTTGGGAAAACGCCGGGTAACGTCGCGACGACGCGTCTCCCACCAATAGTGTACGACCCAAAGCCTGAGGCCATCCCACAGTCAGAGTGAACTTTGGTTCTGAGACCGGCCAGGATCGCCCATCAAGGGCGGGTCAAACATGGCATCCACACGTGCGTCGAACTGCTGGAACAGCTGAGATGTGGCCTTGCGCGCCACATTCAAGGAATAGCATCAGTTACCCCCGCCGGCCACTGAACAGGGGTTGGAATGACCCCGACTCGAGACAGCAGCCGGGACGGCATCAGTGGGTCATCATTTGGGTCAAAGTGAACATATGTCGGCTGTTGGGTCCCAAAGCGGCTACCGTGGCATCGAGGTTTGTTGCCCACCCAGGTATCTCGGTAGTGATTCGTAGGGGGCCGCAAAGGTTAAGGAGAATACTGCCACCGGGATTGGAGCGTTAACCTTAATTTTTTGGAATCGTTTTCCTCGGCTATGCTACGGTTGACATACCATTTTCGGAGTAGGTTGCACACGCGGCAGTCGAGGTGGAGCGTCAAACTAGGCAGCGTTTTTGACCCGGCAGCAGGGGAATGATTTATCGACATAATAAATAGCGTTTCTCCACCACGTGAAGGGCGTGGGCGCGTGACGACGATTCCACGAAAAGCACGGCGCCAATCGATAAAGACCTTAATCAGAAGTGCCGTCCGCCGTGGTATTTAGGTTCAGGGGTCAGTGAGGTTTCGTCAACTATAGTCGTTCTGTCAACCCACGCGCCACCGTGGAGGGGATTTCTTCATCTTAGGGGGAAACGCTTACATGCAAGGTTAGTCGGCGGCATGGGATGTACTAAACGAAGACGAGAGAAGCGCCAAACAGGCTTATCTCCTTAGTCTCATTATACGAGATTAGGGATAATCAGGGCACGTAAGTCAGTATGGCAGTGTTCGCACTGGACTTGGAGGAGAAAAGGGTTGAAGCCAATGAGGGTGCTGCCGATTCCGTTCCGAGGGTGTCCAAACTTTCTAGCATATCGGCAGTTACGGCGGTAAAACGTTCACGGTCTGGAACTCGGGTCGTCCCCCTCCAACAACGAGAAGGCCAGTCCACGAGAAAGTGGGGGGCGAATTCGTGATTGCAAGGACCCACAACTTATTCTCATGAGGTTGGAGGGGTCAACCCTTGCCAGCAGAGGCCGTCTACAACACACAGCCAAATTGACTGTAAAGCAATCGCAACGGTTCAACGAGATACACAGAGATTGTAGCTGTGCTGTGAAGGAATTAGACCTTCGTAGGATATTAGCGGGTCTGGTATCTTCTGTGACATGATTGCTTCTCGCATGGCCGATTCTCTACTGGGCGCGTGGACAGGTCCCAGCAGACCACGTGCAGTTACCGCACTCACCACAAGTACAAGATCACATTTGAGCGCAGCATGATAGCGGATGGGGCACAGCCAAACCCGCTCCATGACACGGTCTGTGCCTTGCAGTAGGTGACTCCACTCTACGTTGTCCCTTCGGCCTCCCGTCGTAGTACGGTGACGAGGGTCGCGGGCACTTTGACACGGTGGGCTCGCAGCAGTGCAGTGCGTTAGGCTTAAAGTCTTCAATTTAACATCTCAGTCGATCAATTACGGGCTCGCTTCGATGTCACCTACACTGTAGCAGCGAAAAGGCGGTGTTGAAGGCGCAACAGCGTCGGATGACAAGTTCCTGCGCAGTGGGAGCCGAGCATTGTGTGTACAAATTTATCACGCCAGCCTGCGCACGGATTTACTGAGTGGCCCGAGTTCCGGGGCTCGTCAGACTACACAACCATCCCTGTTAGACATGCGAAATCGTGTCGGCCTGGCTGACTTCGAAATCACCTCGGTGGCTAACTCAATACCTCCCCCCGACCCCCTCGCCGAATCGCCGGTAAGATCCGTGTGTAAAGGGCCAACTTATAAATACCCACGTTCGGCTCTTCTAAAGCACACAGGCGACTGCGAAGTTTTACAGGCCGATGGTACGCCCCGCCATAGAGCTCAGCGTTTTTATCACGCGAACCTCACTTTAATTTATTAGGCGGGTGACATCAGAAGCAAGGCGGCATGATGCCTCCATATTGCGTAGCTTTGTAGTTGGTAACACCCCGCTGCACTATACCATTGCTTGTCCGAGTCCTAAACTAATATTCAAGATCTCGTAATGGTGGCTGCCCCGGACCGCCTGCCCCCAGGAACAACATCGATTTTACCGATCATCACTCGCTGGGTTACTGGATAAAACAGTGGGACGTGGTTAATTCATCGCGCACCCAATTAAATGCGGGTAGGTTGATCGATCAATGTTCATAAGCCGGAACACACAGGAATTTAGCACCAAGTAGTCTCGATCGATTTGGTGGTACAGGCCTGCTTAAGTACATAAATGACGAGGCCACAGTGGCGCACGGAAGGGGGTGCCGAAGTTGTGCTATTCTATCCGTCCTACCTCAATTACGCTGATACGAGTCAGCCTTGACGGTAATGTCTGCGTTACGACGATGCTTTGATACCTCGGGCCCTTGGCTTGTCTTGCGGCCTCCGGACAAACCTGAAACTGGTATCGCACGTCCCTCGGTAGGAGCCGAATGGCTGGCGTGATTCTGTTCGTGCATTTTTGTCGCATGCCTGAGGGGCTATCTTATCAACTGGTCCGCGTTCTCCGGCTACCAGCCGAATTTCTCCTCCCCGGAATTGCACTAGGAGGTGCTGCTGATGCCAAGACTCTCGTGATTTTTACTGTAGCAGAAGTGAGAATGAAGCTCAAACATGGGGACACTCAGGGCCGGTGCTCATGCCGCCGTACCACCCGCGTGCACTTCACCCGAAAGGGACGCCCGTTTGAGAAACCCATGGCCACAGAGACTGTTATCATGCTAAAATCTGATTAACCGCCCTAAACAGCGCCCGGGAGTGTGTATCTGGCCTTAGTTAAGGCCCCGGCGGGTTGTGACGGGTTACGTACCTCGTTTGGCTAGGGGTTCGGTATAGCGGTCCCTCCTGGGGCTCCAATGGTCGTTACCTTGGGATTCTTTCAGAGTGAGACGAAGTCCATCACGCAGTCCAGCTGGAACGGCTCTAATGGCCCGAGGCAACTCGCAGGTCATCTCGTAGATAGCTCCCCTGGCGCCTTCTAGTGAGATGTTGCCTCGACTGGGTGTTCGGCAACCAATTTTCCTTGATCATTTCTCGTTTCAGAATAGCTTCTGGACAATCCCATACTGGGATTATCGGTGTTGGTCCCCTCCTTTGGCTTCCGCGCCGTGATAGGTGCTAATCTTCGCCGTGAAACCCTCAAGTACCTCTACGGTGGCGGAGACGCACGGTGAGGGTACCCCCACGGCGAGGTTTGACCCTGGCCCTCCTCCACTAGTGCCACTTTATGTTGCTATTGCACATGATGAGCCCCGAACACCCAAGGTTAGCATCGGCGGATAACGCGGGACAATCACTGCGCGGCGACACCCTCTCAAATCCTTCTCAGTATCAAAATGCTAGTTCAAGTAAGAGACGAAGCTTAATCATCCTACTACTTGCGGGGCCGGTGGTCCCTTATCGGACGCCAGCGAACCACTCATTTTCTCCGAATGTACGGAGCGGCAGACTGAACAGGTGGCTTGTCCGTCGCAACCCGTGGATCGCAATCACTGTAACCCCTCATCCTCGTTCGCGAGACGGTCTGTACGGCCAATATTACTTGGCCCCTACTGACAGAGGGCGTCGGTCGTTGCTCATTGGCCAGCGCAACGCACCAGCACGAGATGCGATATCCCCCCGTATTTGAGCATTTATTTGCTTACTGATCTGCAAGAGTCTGCCGAGAATGGGGGTGCGGATCAAATGTCTCTAGTTAATATACTTGGAAGCGGGATAGTTCGTTGCTGGCCCCCGAGGGGCCACAAGCCTTCCCGCCGACATCCAACCCATTCGGCCACTCTGCCGGTGAGACTAAGGCGCACATGGGGTTTTATCGTCGTACTTCCGAGCTTTATTTCGAAATGGCCGTGAGGGTCAACAGAATCCTTGTCTTTCTCTCTTCCTCGGTAATACCGGTGAGCTCGCATCCAGCCCGCGTGGCTCCGATGGAAATCGAATGGTATAGTTCGGATGCCATCTCCACGCCCGCGCATCTATCGGGAGGCTGCCCGATCACCACGTACTGCCAAATTCCGAGTAGTCTCTGGTGGGTTTGTCTCACCTTGAGTTTTAGCTATAATCTCGCATTACCGGCCTACCGCGTCTGCAGCCGGGGGCTGGGCGCTACCCTGTGTCCGATTAATCAAGAGCTCACGTAATCGAGTGCGCGGGGCCGGTGGATCGGTAGGCCGTGATACAGACTGGACGGCGTCTACCCCTACTACTGTTCCAAGACGCATAGCGTAACTGCGATGAGGAACAGAGGTCACTACACGGCTATTCAAACGTGTTTCTCTACTACGACTAAGTCCTAGTTAAGTGAACGGGGCGGCATTAAATGTGGTATATCGACGATCCAAGGTATGCGTTGAGTTTGGGAGATCTGGCGTATAGGGAGACCACGTTTGGAGTGAAGGTTGCTACCTTCACGAATGAACCTTTTAGAGCTGGGCGGCAGCTTGAGGGGACGCGCAAATGGTACATAGACGTTCCCAGAGGTAACAAAGTGCCTACGCACCCGCGCAACCATGGTGCTCACCAAGTATCACAGTGCTGAGTTGCCAGTCGTGATCCTAATCTTTTTCCACAACTGGTCCGCTAATGTAGCACTCTATGTTTGCTAAGGGTTGGCAATATAGCCCTACTTTCTTTTACTGAGGTTTGATGTCAGTCAAGCGTGGCTGGGGGAGAGCCTTGCTTCTCCGTGGCAGGCGAATTGAGCCACCTTGCGATAGGGCCAGCTTAATGGGCGACGTACGGGCGAGGACTCCCGTACCGCCAAACGCACACGTCTGACCTAGTCTTTCTTGCGTGCGATCTCTCGTTCTTAGCATAACATACAATCCATAGCTGTTTAATTTAACTCTCAGTCCACCCTTTTAGGCCTTCGGTCTATTCTACTTTTACATACCGTTCTGCACCGTACGATGCTATGTGTAGCTTCTTGCTCGTCGTAGGTGATAAAAGTTCACACTGAGACGGCAAGTGACCGTGGCTGTTCTACCGATGTCCGAACGCAGCTCTCGGTGGATTATACATGTTTTTCTTAACGACAGGACTACCCGTAGAGTCGCCCAAAACCGGCCGGGGTATAAATTTGTTCGTTAGTACTCATTTAGTTGTAGTGCTGTGACAGATGGGGGCCGCTCTGACCTGGCTAAATTGTTCCTGTGGTCATGGCGTAGAGATGGGTAGGGTAGTTGCAGCTATTGCGCATTTGCTGCCCATGTCGTAAAGCAGTCAGCCTCTCGGGAGTGGCCCCTCTTAGCCGTGCCGGACCTTATCGTTTCCCGTCGTCCCAGTTCGTTGTCACAGTCCCGCCGCCGGTTAGACTAAATCTATGTCACCGATACAACGAAGGATGAAAAGTACCAGAGCGACGTGCGGTACCGACATCCTTGACATTAGCTGGCCCCAGAGATCACGCATACCCTGGCGCGCCTTCAAGCTGATCGTGGCCGTGGGACGCCGGCCTAACTCATGTAGTGTGGAGCTCGGGATTTTTATGGTTTTCCGAGTCAGGCAGTCGATTTCATCCGGTCGAGCGGTATAAAAGCCGATCCTTTATTATGATTTATCTACTTACAGTTAACGACGCTAGAGTAGCACACTGTCTTTTCTGCATGTCGGGCGCGCAGTTCACCTTGTGCTAACAAGTGATTTATAGACGTCACCGACTAAGATACTATACGTCGGGTGCGCACCGTTTCCCGATGGGGGGCATTGAAAGCCAATTCACGTGCGACCGTTTGGTGACAACGTCCATATGCCCAAAAATTGTTCTTCCTTTACTGGTTCACGGAGTGATGGACGAGTTATGTGGAAATCGATTAATAATCTGGCTGTCGGATCAACTTATGTCTTTACGACCTGACTAAAGCCATACATCCCGTAGAATGCCCAGATAGGCCAGGGCGGGATGAAAGATCAGTGGACCAACCCCCCACAATATCTCTACGACGTTGCACGAGGACGGGACGCTGGTGTCATCTTTTGTGGCCCGTGGGCCCACGGCTGACTAAATCGAGCCGCCTTCCGCAGGCCGTCAACGGCGTGGCGGCCGTGTAGAAGGTGTCCCATCTCAGACCTGCCCCGATTCCTAGATTCCCCTACGCATACTCAAGCACGCACCAATTGGGGGGTTGGAGTAGTATAGGGGTTTCGAATCCCGGTGGACGTATGTGGTAATGAGGCCCATGTTCCGGGGGGGGCCGCGCTGGATACAGACGCCCTAAAGGGGCGGTGGAGAAAACACGGGCGGGACCAATGGCTAAACATAAGCCGGGCACTGACCCCTCCGGTGCCATGGCTCACAGCTCCCAGTTACAATACTATTTTATTCGTTAAAGCGCCGCCAATCGTTGAGTAGCGATTCGCGAATTTACAACTTCGTCTATCCTGGTGGACATGTCCTGTATTCTTAGGTCCGCTTGGTTAGCCCTCTCCGTCCGGCACGAGGGGCTGCGCTATCGACCGTCTAGCGTGATTCCACCAAAGGCCTCCAGAATGACAAATACCTCGTCTGCAAGGATCCCCGTTTAGCAAATACAGGCTCGTGCTTGGAACGGCCCCATTTATTAACACTAATTTAACGGATACTCGCAACGCGCTCCTTCCACATTGTGACCAACATCTAACAAGCTAGTCCCTCTTGATACCACTCTAGTTATCTGTCCGCCCACCTTGTTGCCAACACCTTAAACAACTGGACTCTTCTGAGGGAGCTGCTGGAGGAGTTCCTAATTAGGGTTTGTACTCACAGCGACTGGTGATGACCGGTATACCCTTAAGATAAAGGATTTTCGTTTCGCAATGAGAACAGGAGAATTGCCCTAAGCGGGGCAGCCGCACGTGGACTTTTGTTTTGATGCAACATCTAGGTCGTAGCGGTCTAGCAAAGAATTATTGGGTGGTTGTCATTTAGCTGCGGCTAAAAGTGGAGGTCGAGGTGACCATTTTTGGAACTTCCTCCGACGGCTCGCTCCACTCCGCGGGAAACTTCTATCGTCACAATAGATTCCACTACATAGGATAGCAATAGCAATTGATCTAACGGAGATTTTTATTTCCTACGTCTCGCTCAGCCTTCACCTTGACGAGCGGAGAGGTCGGTGGTGTTTTGGGTTATGCCTGAGGTGGTACGATCTTTCCACATATGTTCGCAAGCGAGACTGCCACGCTCGTCAGATCCGGGGCGCCTCTGGAGGAACTATTCAGGACCGGTCCTCACTCCGCTGTCACCTGTTACCCGTGGTCTGAATACTACCAGCAAGTAGCCGTGTGTTAAGGTCTCGTGAATTCGGCAAGCACCTCGCCGCAGGTAATCTTCACGGACAGCTAACGTCAGACGGACGGCAATACGGCGCCGTAAGGCTCTACTTACCAGGGCCCCCGCACACAGGTATGCGTTCCTGCTGAGTCTTGATACTCCTGCATGCTTCATTGACGGAAGACAATGATGAGTCCAACCGCAGTCCGAGTGTGCTCGCCGAATGTTTTTTTCTGTCAATTGTCCGCACTGGGTACCTCGGCGCTCATCATTGTCGCGAGATGAAGTCCAGTGCGGTGCAGCAGACATCGATTAAGTAACTAGGGGTTTGAAAGGCACGCGGGGAACGTAGTTAATCCCGGCTTAGATTTTGCTCTGTACGTGTCTAGCTTCGCTGAGCCTGGGGGGGTTAGGACACTGGTAGCATACCCGCTAAGCGACTGTTTCGGCGCTGTGGTAGCCGGTGCCGATAGCGCGTGGTGGTCTTTCTGGGGGCCTGCGTACTCGCCTTCATTTCTCCTGCAGATGGTTGCCGATTCTCACCCATATCTCGCCGCAACGTTTGTGCGCCCCCCGTTTCGTGTAGCTACCCGGCTTCTGAGTAGCTTTGGTGACGACACCGTCCACATTTCGTGCGACGATTGCGCGGGTGTGCCACTGAAGTCTCTCGGCATGTGGGGTCCCCTCACGGTCGGTTGTAGAGTGAAGTAAGCTACAAGTTGCTCGTCGAAACACTAGGTTTACCATTTAAAAAGTCAACTAAATAGTTTGGATAAGCGGAGTGAATGCGCCTGGGTTTTTTCTCACTCGTGCGAGTTGGACACACTTGGCGTGTCTTTCTACGGGGCGATAGACCACCTAGTCCCCCAAGCTCCTGGCCATGACACATTTACCGGTTGCAGCGAAGACCTTATTCTAGATCGACGGTGTCAACAATTAACATATTGCTGGGCTAGCTACACGACGTTAGTACTGAATATCCACTCGATACGTTTGATGCTCCCTTCGTAGTGATGGGTAATTTTAATTCACTCATTCGGTATAAGGGTCCACAACTCATTGAGCAAGGGAATTGCGTGCTGCCGATGCGATGTATACGTCGTGCCAAAGTGATCGTTACAAGCCCTATATAATCCGCAGATGGGAGGCGTGAGTTTGTATATTCATGTTACGTGCTTCCCAGCTGGCAAGAGCGGGAGCTTGTATTCCGAAACCAATACTTCGTGAGCGATCGAGTGCTGGTTAAATGTACGGTCAACAAGAAGTCGAGCAAAACCTCGTTCAACCAACTACACGCATTTCCCGACGTCCATGCCTTTAGGGACGCTGCGACTCGAGCCAGACTTGCTCTTCCCTTTTACTAACCGGACGACCAAACACAGACGATGTAGTGTCGTTAAGGCCGCCACACTGGTTCACCGTTTTTCTTCCACCCTGGTCGCGGCTTACGTATTGAGTGTGACTCCCGGCGATTATGAGCTTGAATCTGTGCGGTCCTCCTCTACCAGTGTGTCATATGCGCAAAACCTTGGGGGCGGTAGATTTTCTCCCCCAAGTATACTTACGGGCAAGCTAGTCAAGGTAAAGAAGTGGTGTGGTACTCGACGGAGTCAAAGATGGGCGTCGACCAACCGCGAGTTAAGTGAAATGGGTCCTTGACGTCCTAGCAGAAGCGATAACTCGTTTTTCTAATGTGGCCAACTTCCGAGTGGTCGTTTATCCTGTATCCATGACTCATAAATCACTAGGACCACATAGAACGCATTTTTCTTGCTGTCCTGCCTGGGGGCTTTAACTGTCTCATTGGAGCGATCTCAACCGTCCCGCTTGCCCCACGCACAGGCGTGTGAAAACGCTGTTAAAAGTTATTTCGTTCTACTCCCTAGATGGTAAGGTGTCCTTACAACACGTCGACTTCCTTAAACCTCCTACGTGTTCTAATTTGGGATCATCCTATCGACCTAGGTGTAGTAGCTGAATCACGAGGCATGTAGATGGCACGACTTCTCGATTTCCCTACTATGTGCTTTTTCAACAAACATAGTCTTCCCATTACCACCTGATTCGGATTCGTTTCATACACCCGCGTAGCCCTTGGCTCTTACTTGCGAGACTCGCCCCTCGTCAACTATTACTTCGTGAAATACTACAAAACTTCCTTGCGGTGGCCAACTCACCTGGCCTGTTAAGACCTTACTGGCTGCCTCGCATCCAAACCCCTCAGTGGGTTTACTCCGACAATTGATTCCGGAGACCAGTACAAGGATACAGGTGTTGGCTATTTGGGCCAAAGGAAGACCTAACCTAGCGCCTAAGCGACGTCTTACACCAAAAGTTGTTGCTGCCGATCTAGCAGGTACGCCCAGCGCATACGGTATCGGGGAAATGCATGGGGATCGGGGCGGCTAACTGATTGGAATCTAGAGCGTCCTACTGAATGTGCATCCTTAAGATAGCCTAACGCGACTCAAAAGCTTCGACCTCAGGTTCTTTGATCTTCATTGCAGACTATTATCCCCCACATAAGTACTAAGGAGTTCGATTACACAGTGACAGTATATCATGACGCTATGGCTACAGGGATTAGCACGGACTGACCGAAATACTGAAGTACTCAGGGAGTGAGTCTGTCGTAGCTGTACTACAGCCCTTCTATTAGTGAGCTGAAGTCGGCGGACCCATACACTAGCAGGCTAAAGTAGAATCTCTTGATATTCGCTCCGGACGGACTAACTAGAGGTCTTATTAAAGAACGCGTGTTAAAATCCCTTTTTTAATGTGGTGTGTACACGGGATATAAGGAACCTATGATAGCTATGATCAGCAGACCGAACACAACTGGTCATTATGTGACAGCCCGTCGCGTAAAAAAGGTACTGTGCTAACGGAACGTGGGGACTGCCAAATCCTAGTTGCGCTCCTATTGGGCTCGCAACGCTGGTGTATTCAAGCGCGGATCGGCTCGCAGGTCCGGGTGCTCTTTCTCACCGTCACTCAAACATACGAATATTTGTATTGTATACAGGACGTTTTACGTTATTTCTGCCGCGTTAGACGGTTGGTGGGCCCACGGGACACGGCCGGCGTTCGCTATATACTTTAAAGGCGTACTGTAGTAATTGAAGAGAGACTTCACATAAGGCGCAGAATCTTCACCGGCGCTGCACTCGCTGGACCACCGCATATTGGTCATTAGGTTGCATGCGCCGCTTGAACGGGGTTCAAGTTGGTCGATCTCGCGCAGCGCGGATTGATATCTTTATACTTCACGATTGGTCGAGCACAGCTGCAAGTGTATCAGACTAAATAAAGTATTTCTGTCTAGGAACTTCCTCCTATCGCTCACGCCTATCGTGAGGACGCTATTACTGGTGTAAGAGCCCCGTAAGTGCGGTCAAAAACGATTAAGAATCAAGTACTTCTGAAAAAGACACATCGATCGGTATATGATGGGTCCGAGAGCGCTATTATTAGGAACGTCTAACCGCATATCCCATACACGCAAGGCGGGGATGAGCGACATCACGTTCGAAGCTTGTCTCTGTTGGCGAGGGAGTTGTCTCCAGATGCAATGGTTTGCCCGCTAGCGAGTCGCCGGACCCTCGCGATCCGTATCCCCCCCAGTTCCCGTCCCGCGCGACGTTTCCAGCCTGTGCGCGCAACGCAAGTTTGCTAAGCTGCGGCGTTGAATGCGCTGGTAACTAGGTTAATACGGGGCTCCGTCCATATGGTTCTCGTTTACGCTGTCGCGGCGTGCGGCAGTGTTCAAAAACTCCCAAATTAGCGCTTTGCCCTACCTTCAGCGCTCACCGCACGTAGCCTAACACGTTGTGGTAACACGCTGTAGAATAGTCGCGGATGTAATAGACTGCTGGTGTATTTGA
		</sequence>
		<sequence>
			<taxon idref="GEV1920_2015"/>
			ACGT GCGGGTAGCAGGCGCGTTGGCCAATACAAGCTCGGTGCGCTACCGTGCCCTCCGATCACTGTCTCGCGGGACCTCGCTCACCCATTTACGCTACCTCCTAAGGCTTTCGCCGGAGAAGCGGCTATGGAAGTTAACGTCTCGCTACTGTACTACCGAGAAGGAGTTGGTTCCGGGTTACAAATAGATAACGAAGCAGGCTATGGTTAGCGAACCTCCGGCTGCGCACTCCGGCTCTCGGTTCTGGCATTCGGCCCCCCCGAACAATAGACGATACGGAAAAGGTAGATATCGCAGGGCATAGCGCAGTGCACTGCTACTATAGCGTAAGGCTCGCGGGTCATATTAACACTGTACCGATCAAGCTTTCATCACTCAGGTAACCACATGTGAGACGTGTATGTGGAGTCGAGCACTTTGAACTTCTCAAATTAGGCGCCATCGTAGCGGCTTGTGAACGTCTGACCAGCCGCTCCTATGAATCGTGTCGGTATCCGTGAGATGGTAAGACCCCCAGAGATGCCATGCACCCGAAGACTCAACCCGATACCGAGCCGGCGGGGCACCGCGTGCGACACTCAATATGCCTCCTGGCGCGGCCGAGCTCCACCCGTCTTGGCCCCCTAGTCAGATGCTTGGGTCACGTCGCCCTACTGTGTGCATTATGCTTTCGATGGGCTTTGGGAACCTGCGCTAACCCTGGCCGCCCTAAATATCGGCCGTGCTTTCACTAGGGTACCCGCACCTTCCCGTAGCCCGGCATTGCGAAGCCAAACCGCGGAAGCAGGTCACCGTGGACTCTGACTGCAAATCCCAGGAGTTTTAACAGCGCCAGAGGTCCGTCACCGCTTCAATAAAGTTTTACAAAGCATATTGCTGAGTAACGCGTGACGCAACACAAATTATAATGAACTACATTGGCGAATGGGGTGCTTGGGTTGCATCATACGTGTTACATCCCTTATCTTGGCGGACTCTTACTAACATCTCGATGAAACCATAATGGTTGTTGTAGTTACTTCGGCAGAGTTGGGGCGTGAACATCCCTGGAGATATGCACATGGAGCTAATGGGATGCCTACTCGCCCGGATATTCCCCCTGTCGCCCCTGGGGTTTCCGCCCAGTCCCCCCGCGACGCTTTTTTACATAACGCGTCCGGCGAGGGAATTGCGTTCGGGGTGTTGCTTGGTTACTAGTTCTGACCGCAGCGCAAATAGACTTATGGGTATAGTGGCTTCATCAGTGCCAACCACTCCAGTTCTGAATAGCTTTAGATCGGACGTTCAGATCCCGTCTTAGTTGCAGACGAGCAATTCGTATGGGAAATACGATCAGGCCGCGACAGACTACTCTCAGGACCGCTCACCTGTTGCGTCATTCCGGCCTAGCCACAGAGTACAATGAGGGCGCAGTGTGAAGGGGATATGAGCTACCCTGTTTTCTCGTGAATATCGTGTGGGGTATCGAGCCGGAAGTCTCCGGTTCATATTGCCGCTTTGCCTAACTCGCCCCGCTAAGGGGTGGCAATCCAATCGGCTTCATGGCTGACGCGCTCGCTTGGTACGCCTTAAGAAAGATGGCTACTACCATCGCCACCGTGTTGACGTGAGGGATCTATTTTAAGTTGTGCCTCCATATACGGCGTCGCATATCAAATTAAGGAGCGAGCGTTCAGTTTAGGAAAGCTCCGGGTTGTTCTAGACGCCAAGGTCACCTTAATGAACAGACGCCTCCGAGACTGGGGTAGCCTAAGAGTTGGGCAAGGACTTGCCGCGAGAGCAAGGTGCCAACATTGTATGACAGCGTTCGCGAACGTAACCGTTAACGATAGACACGCGGATGGCGGGGTGTAGTCCGAAAGATAGTTATGATAATTTTTCTACTCGCACTCCGGAAAGCTCGTAGCGATTGCCAGGCATCATAGACGAACACCCGCCTCGTCGAAGCGCCACATCTAGCCGTCGAAAAGGAGCTAGGCCCGCCCGCCGTCACTACCGTGTACTGACTTTGCCCAGTCCGACTTGGCCTGGGGTCACCATAAATGGTGCTTCGCGTCAAGCAGAGACCATTCCATGGTTCCCATCTTGCACATGTAACGCATGTGACAAACGGCCACCTCGAAACGGCGAACCCCCGGATTCAAAGGCGTGGTAGGCATCACAGTGTCTTGTAGGCTATCGACGAAGTTCCGAATGATATACTGGTGGCAGATGGCGGGCTGATTCCTACAGCATGAGATTAGACGAGGAAGAGTGTGGATGGGGTGATTACTGGATTAAGCGGAGTGCGTCGCTGCCTTTACCACTAGGCCCGATGAGGATCCCTCGGAAACGCTCTGTAAAAGGGTCCACGCAATACAAGAATAAAAACTGCGCGTTGGGATAGCATTTGGCTCAAACAATTTGAATTGGGCATCGGGCCAGAGTCCTCATAACTACCCGGTACTGCATGGGGGTGAGAACTACCTGCTGCTTAGAGAACCCTTGCACACCAGGCCTGCTACCACCGCACTGTTTCAGAACGGCCGATGGCGCTATATCAATGTTTTAACAAGTTAGTCAGAACCACACAGCTACTCGCCGCGTGCGTTACGGCAACGCCGCCGCTTGGACCCATCACTTGTCTACATCGTCATATGTCTCGCGAGCGGCACGAGTTTAGGTCGAGCACCACCAATAGGGTACATACTGACAAGGAGATTTAATCTAGTCCCCCTGTGACGCTGTACTACACAGCTCTACATCAGACACATAAAATGCTTCTGAGAGGGGGGAACACGAGCGTATCGCATTCATGTGTGGACAGGTTAAAGCTAAAACTGCATGATTTAAGGGGCAAGAGCAAAACGCCGAGGTAACCGCCCGAGCGGAGCCTGTAGCGTAGTCCATGTATGAATCATGTAGTTCGTTTGGGCATCAAATAGCGCGTATCCATTAGAAGAAACAGGCTACGGACAATTTATACCGCCCTCTACTGATGTCCTTACGCGCACTGCTCTTGGGCGTGAGTAGTGGGGCAAGTCGTCAGAGTTGCCTTAACATGAAACGGGACCTGAAGGAGTTGGCAATGTCATTAAGCCGTACCCGCCGCGCGACCCAGGTTATCGAGGGTGTGTGAGGGATCAAGCTGAAAGCAGAGTATAAAAGAGGATACTGCAGATAACGTCGGCACCTCATTCCACGCGGTATGCGTATGGGCTGCAACCGGGTAAGGCCAGGGAAGATGAGATACTGCTCGCTTCCGAGTCGTTGAAAAGGACCTTTCATAGAACCCCCTCCCAAGGTGACGCCTATAAAGTGAACTAATCTCGAGGTTCTTGTTCTAACGTGGATCTCTGCAAATTGAGATGTTAAACCCGGGTTATAAACTAGCTTTTTGTAGTCGTGAATAGGAAGAGCAAAAAGCGGTGCTATGCCGCAGCGGGCCAGCTTAGGGCTCCCGCACGCACAAGAAAATGCTGGACTCCGCAGCGGAGCTTTTACAATAAAAACAACCAGCAGACGGACGATATGTGAGGTCCGGCGGTCCAGGCTTGTGAGGGTTCTTGATGATAAATAAGTGCTGCAGGTAGATCGTCGAGGTACTTGGTCAAATATTTCAACGGGGTTTAGATTGAATAATTATTATCAGTGAAGCGGGCTGCCCATCGCAAATGCTGCGATTCTGCAGGGAATGTAGAGTTTTGCATTCCGATCCATTTTAACGGGGAAAGAGTAGGTCCCTCTCACATGGGCGCTGCCATACTTGCGGATCATATAAAGGAACGGCAGCGAGGTATTTGTCGCCACGCCTTCGGTATCAGGGGACATCCTGCACTCTACAAGGCGCGCTAGTTAGGACTACTCAGCGACATTGTCGGCGCCTAACGTACGACGTGCCCTTTAGTGAAACAGGTCTTTCGCCCGGTTATTTACCCATATGGGAGCAACTACCAACTTACTACACGTCGAACAGCTGAATACCTTCCATATGGGGTTCTCGGTGAGACGGTTCGGCCCAGTAACTGCCGGTTGCCCCTCCCTAGGATCTCCGATACAAATGACCGCACCTTGCCCAATGGTACCTTTCTGAATGTATGACACTCCCAAAGACAGGTGAATGATTCCCGCCCAACCCGCGGATAAAGGCTAAGCCTGAACAACTTGTTTTCGAAGCGGGGGCCCGCGGTGTAAGGGGTGGTCAAAATCGCAGTTTTTTGGCTCCCAAGAATCTTCCTCTCGCCCGCGGCAAGCAATTGCGTGGGCCTCCTATACGTCTTCTGCGCTGTGAAACATGGTTTTAACTGGTTGAACGGCCCAACGCTCGGCTTGTTGTGGTAACGAGCGAAGTTTCAACCTAGGGCGGCTCGAAAGCGGCAGAGCGACAAAATCCTATATTAACTAGTTAACATCACGCACGAGCCTAGACCGGTGATGAGTGTTCCGTCAGCATCATCGTTGTACGCGGAACTTACCGCTCAATGATGGAATCGCGGGTCCAGAAACTGAGATCAGAGACGGGGCGCGATGAAACCCTCACGGGCTACTGCCAGCGCACCTATGGCACCAGATATAATAGCTGGAATAAGCAACTAGATTATAGTCCCGGCATCGCGCCCGACATCCTGCGGCGGCCTCACGGATTCCCGGTTCCGAAAGGCCCATGCAGCGGCCACCTCGGTGTTCGCTCATTTGATAGTCACAGAATCACTTTCCTTGCTGCTCCCCTTTCTCTCCCATTCACCTCTAATGACAAGCCTAGATAGATGATTTCCCAGGATCGTGACCCGAATCCTTTAAACATAACCGAGGCAGGGCTCTGACGACACTTACGTGGATTCTGGATCGGACGGGGTTAACGTTGGAACGGGCTAGGACCGTAAATGAGCTGGGCTTCAGCAAGATATATCGCGCGCACGTGCCCTAGTCCCCGGCCCCTACCGCCACATCCTCCTAAAGGTGGTTCCAGCAATCCCTAATCCTTAGAGCGTAGATCCGTTGGACTGTTGGCCATGAAATGGGGCCTAGACCGGCGAGGAACTAGAACGGCCGACCGACTTCAGTCGCGCAGATCGTCCTACATGGAAATAATCACCGCAAGGCCTAAAGAGACCCATTTAAGCCCGTTTTCTGCTGACCAAACAAGATAGGCATTTTAATATCAAACAAGCCATCAAGGTACAAATATTCGGGTAAACATCACGCCGCCGATTGCGTCTCGTGCAAGCGGACGGCTGGTTGCCTCACACCCGTTGCGATGTCTTTTTAAATAGCCTTCGGAGCTGGCGACGCGTGAGGTGTGCTATTCCTTATAGGGTTCCAAAACCATTAAGTCAGTTAAGAGGCGAGCGATTTGAAGAGATCTTAACTTTCCCGAAAGTCCACTGACCCGACACATGCTGCAGCGCAAACGCCGCTCAATGGACGCAAGGAATCTCCGCCTTGATGGAACGTGCTTTACCTTCAAGACGGCATCAAAAGTAGTGGATCCCTATATGCTCGAATAGAAGCCTCTCGGCCGACATCAGGGAAGAGGTATGGTATTCCGGGAGATTAGGGTGTCTGGTATGCGTGGCTCTTTAGGGACAAGACTCTAGCGGTCTAACACAGCCGGCGTGGACGAGTTTCGAACTAGTTGGGAACGTTCTAAGATCTAAAGTTAGATAATGTGTCGGGAGATATTTCTCGACTTCGCCGACTACCAACCAAAAAGCAGAACGAGTGCCCATGTAAGTAGTGCCCCCGAGAGGCCGAGGAAAGGCCCGATGTCACACAGTACGACCAACAGCGTAGCACTTCGCCGGCCAGATCGTGGGAACCAACCGTTGGATGCAATGTGGGCCTCGTAGGGTACCGCTTCACCGGCCTGACACGGGGTAAGTGAAGGATAGATCGTTCGCTGCCCGGGGTACCGCCCTGAGCGGATCAGTCTTTTGACGACAGCGGGTGACGTCCTTCGTTTTCGGGGCTCTACTTGGGGGCGGCCACAGCGCTTTGGAAACAGGAACGGCACGGACCCATGGACATGTGAAACGTCGACTCAAAGCCCAAGTGCTTTGCAGGCGCACCTTCTGCTAAGTAGCTACGGGACCTTCGATACTGTGGCCCGCCGCCTAAATACCGGGTGCTAAAATAGCTGAAGGCGCTTGCCGGATTTGATGAAACCCATGGCCTAAGTTACGCGGACCGTCACCCTCTGACCTCAAGGAAGCGATATCAAATCGAGGCGTGACTAGAGTCATTAACAATGCGTTTACTACACTTGTAAAATGATAAGAGGACACTGTCCGCGTCACAATCGGAATTGGGATCCTCGGTACGGTTTTCACGAATTCTGGGTAGAGGGGCCACGTAACGTCTCGTCGGAGTTCGGTTGAAACCGACGCGAATAGTACGAACCGACTGGACGAGGCGGCCTCAACTAGAATTTGGTGGGGTGTCGGCATAGATGCGTGATGATTTTCGTCCATGGCGGGCAGCGTCAAGGTGGGTTCTTTACACGGCTCCTTGCGCGGTTAACCTGGGTGGGACATTTAAAGCCGCTGAAACCCGGATATAGCACCTTTCCCAATGTGCTTCCCCATGTCGTTAATTCGCAGAACGTTTGAGGCGAACTCGGTGTTTTACTCCCTCAAAGGCCTTCTGATAGTAGAACTGTAGATCTAGGATGGCTTGATAAATCGCTCAAGGGAGTTGGAGTGCTATTGGTGATGATCCTGCCTGAAACGAGATTGCCGACTCATCGACAAGAGGCCGCCAGGGTTCGCGCCGGGTAGTCGGGGTGGTCTCAAGAGGCTCACTCTGATTCTTAACCTGGGCGCTCGCACCGAACAGACGGCCGATCCAAACTACCGTTGATGGCGTTCATGGAACGACAGAACTACATGCACTTTAAACATGAAATCGTGTGGGGTTGGTTGCCCTGGTCCGGTTCTTTGAAGACGGGCATCGGACTTATTGGCAATATACGTCAAATCCTTAGGTTGTCTATCACTAAGTAAACCTCTATCATTAATCACAAGAGGCGCTCCCGTGAGTGTTAATATCGGGTCATTCAAAAGGGGACTTTTTTTTGAAGCCCCTCGGTTCTCCCCGTGGTTCCTATTTGGGGACTCGCACATTAAATACGTGAATACAGTCACACCAGTAACGCGCCACTGCTGGCTTTTCGCTGATCAGAATATCCCATCGGAGTCTGGTGGTACAATAAGCGACGAGACACGTTATCTCATGTGGAGACATACCCACGAACCGTAGACCCGTTATGAACACCACCCAGATCTAACGGCTAACTCTGATTTACCCCATGATCGGCCAGTCTAGCGGCAACGTATGTAAGAGTTACCCACGTCCTGGTCAAGCACGGACGGACGTAACTTTCTGCAGCTGAAAATCGCTCCTCCCGTTAAAAGAGTGCCTCAACTCGCTTAAGGATGGACTATTTTCTCCAGTTCATATGGCCAATATTGGTGGGTGGACAAGCTCCGGATTTAACACGCCTGCCAGGCATGACGATACGAGGTTTCAGGTTGGTGAAGAACGGTTCCCGGCCCCTGCCGCGCGACGAATGAAGTACTCTTTCTATAACGCCGACGTCTAGGCGGGCACGATCGTCTGATTGCATCGTGGGAATGAATAAATACAAAAGACGAAGCTGAAAGCAACGTGACATGTGTGACGCCCTGCTGGGTACGCTGCCTCGTGTCGTTACGTGTGATACCACGCGACCTGTCGCTGTGTTCGCGCTAGATCCCACCCGCCATTGGGGAATGCAGAAAACGGCTACCCCACCGATGGCGCCGAGCGTAACAACCACTTAGTGCTGTACCGAGAGCTCCTAAGTATGCGTTCTAGAGTGTTTTGAGCATGAGCGTGTTTCTCTCTTAAAGATAAGCGGTGTTTATCACGGGGAGTATGGAACCGTCATATTATAAACTGAAAAACGCTCCCAGATTCCTAGGATTTAGACGAGCTTATCAGGAGTAGGCCCGCTTTTCAGTACCGTAGTGTGTTTGCGAGATCATACCACAGAAATCGCTACACGCAGTAAAGACGGGAGCGTCCTCAACTCATGAGCGCTGTTAGGTATGGTCGCAAGCTATTCGGCGGCGATCGAATTGGAAGGACGTTCACATCACGGCTCATGGCGGGACGTACTTGCTCGAGCCTGATTGGATATATAGCCTTGTACGAGCCTCTTCTGATCCCAGTTCCTTCTTGTTCGCTCGGAATAGCAGAGTGAACCCCGTGGAGGGAGTAGACACCCCGATGACTAGGCCCGGAGTGGAAGTATGCAGGAGGAGCTGCTTTAAGTACTCGTAGGAGTAAGACCGCTAGCACACAAAAGTGTTAGCTAGAGCAATTCTTCCACATCATGAAAGAATGCATCATCCTAGTATGTGTACTGGGCGGAAGGCGTGAGACTAGGTCGTCTTCATTATTGTTCGACGTATTTGAGGCCGGAGTAGTGTACTTGTTCCCGCGCACGACTGATAGGCATCAGACAAATTAACGTGGTGCTAGTTGGCTATCTGTTGGTAATCTGGCGCGACCAAGCTGAAGGCCGACGTAGGAGAACGCACGATGAAAGCAGCAGGGGGGGGGATGTGGTGCAATACCGAAGCCACTGAGGTTCTCAGGTCATTAAGATAGTGAGGCTCTCAAAGTATCGTGCACCACGACAGAAGGAGGCTGAGATCGACTATAGGGGCACTACTAACACCCCGAGCACGCAATGAGGTTATGTGACATCCGCCAGGTGTCAGAAGACCGTACAGGAGGACAGTCGTGGCCGGATTGCGCTAGCCACAGGTTCAGGGGGGACAGCCTCCAGGGCGATGACGGATGGCTACAAGCGGGGGATGGTAACTAATCAGTACTGGATCGGCAAGACCACCCTGACTTGCGATTCTAAATCCGACCTCCTTGAGGATATTAACAATGCATCGCCTTACATACATGTCAATAGGGCTTAATTTAACATTGCTGATGCACCCCACTTAGCGAAGGATCCGCCCTATAAGACCACTAACAGGCTAAGTTGTGATCCGCGTAAGAGCTAATAACGACGCCTACTATAGGACGGGCATAAATGGCTCAATAGGCAGTTTTAACAACAGTAATGGCGAGCGCGAGGCTACTCGGTTATCTACATGTTCTAATTGCGCCGACCCTTCCCAGGACTAAAGGATTGAAACTCGTTGTAGCTCCGTTGCGTGGTCCGGCGGCATGAGTGATGGTATGACGAGGCTTGACCGGCAGTTTCCAGACTATTCTATAGATACGAACGAAAGCCGTCGAGATGGAAAGGTTAACGTGGTGACCGGAGCGCAGACTTAAAGGAGTAAGCGGGCGTTCCGATTACCTGCAGTTCCCTTGATCGCCCACTCTACTGCCCCCCGCGTTCCCGGTGACCTGAAATATTAAAAGAGTACGTCTGCCATGTCTGATCTGATTGCCAGTGTGTGTGCATTATCGCACTCGGCGGAAACCTACTCATACCTAATATCAGGTAGCGCAGCACTGACGGCACCTTCCATATCCTACTACCTGCTGGCTTGGCTCTGACCCTTAACGGAGCACTGGGGAACTGGTAGTCCCGATCTTGGTGTATGTCAACGGGCGGATGTGACGTGAAAAACAGACCGCAGTCAAGCCCCCAATTGGGACATCTGGAGACTCGATCCGTGGTATCAAGTCTCAGCGTGAAAAGTTCGACCTGGCGGCCGCGCGGTGTCGGTGGCCGTCGGGAATAGTAACTATGCCGATGAAATTAGAGCTAGACGGAGCTGGGGCTGTCCCTTCCCCCTTACCGGGTTGATGTACGGGACTCGGTTCAAAGCTGGCTTTGGTGGGCCATGGCTCCCCACGAGAGCGTGGGAACTGCTGGTAAGGGTCAAGGCGTATGGATGTCCCAATAATGTAAGGTAATGGATCACCGCCCAAACATAGGCCGTTCGTTGGTATCCGCGGCATCTGTGGTGCTCCATGCCCACGACGGCCCTATAAAGGACTTATGATACAGGAGGTCCCAGCACGAGCAGCAAACCTTGAAACCGCTTTGTCGTCCTCCGATGCCCCAAGGTGGTGCAGAGCTACTCACGCGATCGATCCGATTCACATCCGCATAGGCCGGGTAAGGCGGCGATATGCAAGATTCATGCCTGATTGTGAAGAGGAATCAGGCTGTAGGTTGAGACGTGTTTCGGGAAAACGCATGTCAGGGCGATTACCCACATTGGGTAGCCGGAGGTGGCTAACTCCGCAGGGCTTCTGTTCAGCCCCATGTGGCTTATTTATTTGCGTCGCGTAAATCGATTAACGCTCGCGGGGTGTCGCTCGCGCATACGCTTTCTCCGTCCACGTGGCTGCAGATTTGCGATCTCGACCGATCATACACCGGTAAGCACCTGCACACCTATGGTCCGGAACACCTCAGCGAATACGCCACCTCGCTTGCCCTCTCGGGTTTGGTAAATAATGCGTGGCCTCCAGGACGTCCTCCTGTGTCAGTGGGGTGGGTGCTAAGCGACCAGGACATAAGGCTACCATTACATCCGCAGAGCCTCTGACGCGGCCAGGTTGCGAAGATCGATAAAGTACCCTGAAATGGAAAACGTACAGACATGGGTCGATTCGCGCAACGTGCCCAACATTGGCTGCCCCCATAAAGGCAGCGAAGCCTCCGGAACATTTTGCGGTTTGTGCCGGTACCACAGAACTCGTTAGAGCTTGAAGGACAGCAGCCGGGCACAAAAAACGATCTGATCCCCGCGGCCTCGCCAAAACTCTAGAGAGAGCTGTATTCGAGACGTTGACGAGTCGCGTGGTTGGGAAAACGCCGGGTAACGTCGCGACGACGCGTCTCCCACCAATAGTGTACGACCCAAAGCCTGAGGCCATCCCACAGTCAGAGTGAACTTTGGTTCTGAGACCGGCCAGGATCGCCCATCAAGGGCGGGTCAAACATGGCATCCACACGTGCGTCGAACTGCTGGAACAGCTGAGATGTGGCCTTGCGCGCCACATTCAAGGAATAGCATCAGTTACCCCCGCCGGCCACTGAACAGGGGTTGGAATGACCCCGACTCGAGACAGCAGCCGGGACGGCATCAGTGGGTCATCATTTGGGTCAAAGTGAACATATGTCGGCTGTTGGGTCCCAAAGCGGCTACCGTGGCATCGAGGTTTGTTGCCCACCCAGGTATCTCGGTAGTGATTCGTAGGGGGCCGCAAAGGTTAAGGAGAATACTGCCACCGGGATTGGAGCGTTAACCTTAATTTTTTGGAATCGTTTTCCTCGGCTATGCTACGGTTGACATACCATTTTCGGAGTAGGTTGCACACGCGGCAGTCGAGGTGGAGCGTCAAACTAGGCAGCGTTTTTGACCCGGCAGCAGGGGAATGATTTATCGACATAATAAATAGCGTTTCTCCACCACGTGAAGGGCGTGGGCGCGTGACGACGATTCCACGAAAAGCACGGCGCCAATCGATAAAGACCTTAATCAGAAGTGCCGTCCGCCGTGGTATTTAGGTTCAGGGGTCAGTGAGGTTTCGTCAACTATAGTCGTTCTGTCAACCCACGCGCCACCGTGGAGGGGATTTCTTCATCTTAGGGGGAAACGCTTACATGCAAGGTTAGTCGGCGGCATGGGATGTACTAAACGAAGACGAGAGAAGCGCCAAACAGGCTTATCTCCTTAGTCTCATTATACGAGATTAGGGATAATCAGGGCACGTAAGTCAGTATGGCAGTGTTCGCACTGGACTTGGAGGAGAAAAGGGTTGGAGCCAATGAGGGTGCTGCCGATTCCGTTCCGAGGGTGTCCAAACTTTCTAGCATATCGGCAGTTACGGCGGTAAAACGTTCACGGTCTGGAACTCGGGTCGTCCCCCTCCAACAACGAGAAGGCCAGTCCACGAGAAAGTGGGGGGCGAATTCGTGATTGCAAGGACCCACAACTTATTCTCATGAGGTTGGAGGGGTCAACCCTTGCCAGCAGAGGCCGTCTACAACACACAGCCAAATTGACTGTAAAGCAATCGCAACGGTTCAACGAGATACACAGAGATTGTAGCTGTGCTGTGAAGGAATTAGACCTTCGTAGGATATTAGCGGGTCTGGTATCTTCTGTGACATGATTGCTTCTCGCATGGCCGATTCTCTACTGGGCGCGTGGACAGGTCCCAGCAGACCACGTGCAGTTACCGCACTCACCACAAGTACAAGATCACATTTGAGCGCAGCATGATAGCGGATGGGGCACAGCCAAACCCGCTCCATGACACGGTCTGTGCCTTGCAGTAGGTGACTCCACTCTACGTTGTCCCTTCGGCCTCCCGTCGTAGTACGGTGACGAGGGTCGCGGGCACTTTGACACGGTGGGCTCGCAGCAGTGCAGTGCGTTAGGCTTAAAGTCTTCAATTTAACATCTCAGTCGATCAATTACGGGCTCGCTTCGATGTCACCTACACTGTAGCAGCGAAAAGGCGGTGTTGAAGGCGCAACAGCGTCGGATGACAAGTTCCTGCGCAGTGGGAGCCGAGCATTGTGTGTACAAATTTATCACGCCAGCCTGCGCACGGATTTACTGAGTGGCCCGAGTTCCGGGGCTCGTCAGACTACACAACCATCCCTGTTAGACATGCGAAATCGTGTCGGCCTGGCTGACTTCGAAATCACCTCGGTGGCTAACTCAATACCTCCCCCCGACCCCCTCGCCGAATCGCCGGTAAGATCCGTGTGTAAAGGGCCAACTTATAAATACCCACGTTCGGCTCTTCTAAAGCACACAGGCGACTGCGAAGTTTTACAGGCCGATGGTACGCCCCGCCATAGAGCTCAGCGTTTTTATCACGCGAACCTCACTTTAATTTATTAGGCGGGTGACATCAGAAGCAAGGCGGCATGATGCCTCCATATTGCGTAGCTTTGTAGTTGGTAACACCCCGCTGCACTATACCATTGCTTGTCCGAGTCCTAAACTAATATTCAAGATCTCGTAATGGTGGCTGCCCCGGACCGCCTGCCCCCAGGAACAACATCGATTTTACCGATCATCACTCGCTGGGTTACTGGATAAAACAGTGGGACGTGGTTAATTCATCGCGCACCCAATTAAATGCGGGTAGGTTGATCGATCAATGTTCATAAGCCGGAACACACAGGAATTTAGCACCAAGTAGTCTCGATCGATTTGGTGGTACAGGCCTGCTTAAGTACATAAATGACGAGGCCACAGTGGCGCACGGAAGGGGGTGCCGAAGTTGTGCTATTCTATCCGTCCTACCTCAATTACGCTGATACGAGTCAGCCTTGACGGTAATGTCTGCGTTACGACGATGCTTTGATACCTCGGGCCCTTGGCTTGTCTTGCGGCCTCCGGACAAACCTGAAACTGGTATCGCACGTCCCTCGGTAGGAGCCGAATGGCTGGCGTGATTCTGTTCGTGCATTTTTGTCGCATGCCTGAGGGGCTATCTTATCAACTGGTCCGCGTTCTCCGGCTACCAGCCGAATTTCTCCTCCCCGGAATTGCACTAGGAGGTGCTGCTGATGCCAAGACTCTCGTGATTTTTACTGTAGCAGAAGTGAGAATGAAGCTCAAACATGGGGACACTCAGGGCCGGTGCTCATGCCGCCGTACCACCCGCGTGCACTTCACCCGAAAGGGACGCCCGTTTGAGAAACCCATGGCCACAGAGACTGTTATCATGCTAAAATCTGATTAACCGCCCTAAACAGCGCCCGGGAGTGTGTATCTGGCCTTAGTTAAGGCCCCGGCGGGTTGTGACGGGTTACGTACCTCGTTTGGCTAGGGGTTCGGTATAGCGGTCCCTCCTGGGGCTCCAATGGTCGTTACCTTGGGATTCTTTCAGAGTGAGACGAAGTCCATCACGCAGTCCAGCTGGAACGGCTCTAATGGCCCGAGGCAACTCGCAGGTCATCTCGTAGATAGCTCCCCTGGCGCCTTCTAGTGAGATGTTGCCTCGACTGGGTGTTCGGCAACCAATTTTCCTTGATCATTTCTCGTTTCAGAATAGCTTCTGGACAATCCCATACTGGGATTATCGGTGTTGGTCCCCTCCTTTGGCTTCCGCGCCGTGATAGGTGCCAATCTTCGCCGTGAAACCCTCAAGTACCTCTACGGTGGCGGAGACGCACGGTGAGGGTACCCCCACGGCGAGGTTTGACCCTGGCCCTCCTCCACTAGTGCCACTTTATGTTGCTATTGCACATGATGAGCCCCGAACACCCAAGGTTAGCATCGGCGGATAACGCGGGACAATCACTGCGCGGCGACACCCTCTCAAATCCTTCTCAGTATCAAAATGCTAGTTCAAGTAAGAGACGAAGCTTAATCATCCTACTACTTGCGGGGCCGGTGGTCCCTTATCGGACGCCAGCGAACCACTCATTTTCTCCGAATGTACGGAGCGGCAGACTGAACAGGTGGCTTGTCCGTCGCAACCCGTGGATCGCAATCACTGTAACCCCTCATCCTCGTTCGCGAGACGGTCTGTACGGCCAATATTACTTGGCCCCTACTGACAGAGGGCGTCGGTCGTTGCTCATTGGCCAGCGCAACGCACCAGCACGAGATGCGATATCCCCCCGTATTTGAGCATTTATTTGCTTACTGATCTGCAAGAGTCTGCCGAGAATGGGGGTGCGGATCAAATGTCTCTAGTTAATATACTTGGAAGCGGGATAGTTCGTTGCTGGCCCCCGAGGGGCCACAAGCCTTCCCGCCGACATCCAACCCATTCGGCCACTCTGCCGGTGAGACTAAGGCGCACATGGGGTTTTATCGTCGTACTTCCGAGCTTTATTTCGAAATGGCCGTGAGGGTCAACAGAATCCTTGTCTTTCTCTCTTCCTCGGTAATACCGGTGAGCTCGCATCCAGCCCGCGTGGCTCCGATGGAAATCGAATGGTATAGTTCGGATGCCATCTCCACGCCCGCGCATCTATCGGGAGGCTGCCCGATCACCACGTACTGCCAAATTCCGAGTAGTCTCTGGTGGGTTTGTCTCACCTTGAGTTTTAGCTATAATCTCGCAGTACCGGCCTACCGCGTCTGCAGCCGGGGGCTGGGCGCTACCCTGTGTCCGATTAATCAAGAGCTCACGTAATCGAGTGCGCGGGGCCGGTGGATCGGTAGGCCGTGATACAGACTGGACGGCGTCTACCCCTACTACTGTTCCAAGACGCATAGCGTAACTGCGATGAGGAACAGAGGTCACTACACGGCTATTCAAACGTGTTTCTCTACTACGACTAAGTCCTAGTTAAGTGAACGGGGCGGCATTAAATGTGGTATATCGACGATCCAAGGTATGCGTTGAGTTTGGGAGATCTGGCGTATAGGGAGACCACGTTTGGAGTGAAGGTTGCTACCTTCACGAATGAACCTTTTAGAGCTGGGCGGCAGCTTGAGGGGACGCGCAAATGGTACATAGACGTTCCCAGAGGTAACAAAGTGCCTACGCACCCGCGCAACCATGGTGCTCACCAAGTATCACAGTGCTGAGTTGCCAGTCGTGATCCTAATCTTTTTCCACAACTGGTCCGCTAATGTAGCACTCTATGTTTGCTAAGGGTTGGCAATATAGCCCTACTTTCTTTTACTGAGGTTTGATGTCAGTCAAGCGTGGCTGGGGGAGAGCCTTGCTTCTCCGTGGCAGGCGAATTGAGCCACCTTGCGATAGGGCCAGCGTAATGGGCGACGTACGGGCGAGGACTCCCGTACCGCCAAACGCACACGTCTGACCTAGTCTTTCTTGCGTGCGATCTCTCGTTCTTAGCATAACATACAATCCATAGCTGTTTAATTTAACTCTCAGTCCACCCTTTTAGGCCTTCGGTCTATTCTACTTTTACATACCGTTCTGCACCGTACGATGCTATGTGTAGCTTCTTGCTCGTCGTAGGTGATAAAAGTTCATACTGAGACGGCAAGTGACCGTGGCTGTTCTACCGATGTCCGAACGCAGCTCTCGGTGGATTATACATGTTTTTCTTAACGACAGGACTACCCGTAGAGTCGCCCAAAACCGGCCGGGGTATAAATTTGTTCGTTTGTACTCATTTAGTTGTAGTGCTGTGACAGATGGGGGCCGCTCTGACCTGGCTAAATTGTTCCTGTGGTCATGGCGTAGAGATGGGTAGGGTAGTTGCAGCTATTGCGCATTTGCTGCCCATGTCGTAAAGCAGTCAGCCTCTCGGGAGTGGCCCCTCTTAGCCGTGCCGGACCTTATCGTTTCCCGTCGTCCCAGTTCGTTGTCACAGTCCCGCCGCCGGTTAGACTAAATCTATGTCACCGATACAACGAAGGATGAAAAGTACCAGAGCGACGTGCGGTACCGACATCCTTGACATTAGCTGGCCCCAGAGATCACGCATACCCTGGCGCGCCTTCAAGCTGATCGTGGCCGTGGGACGCCGGCCTAACTCATGTAGTGTGGAGCTCGGGATTTTTATGGTTTTCCGAGTCAGGCAGTCGATTTCATCCGGTCGAGCGGTATAAAAGCCGATCCTTTATTATGATTTATCTACTTACAGTTAACGACGCTAGAGTAGCACACTGTCTTTTCTGCATGTCGGGCGCGCAGTTCACCTTGTGCTAACAAGTGATTTATAGACGTCACCGACTAAGATACTATACGTCGGGTGCGCACCGTTTCCCGATGGGGGGCATTGAAAGCCAATTCACGTGCGACCGTTTGGTGACAACGTCCATATGCCCAAAAATTGTTCTTCCTTTACTGGTTCACGGAGTGATGGACGAGTTATGTGGAAATCGATTAATAATCTGGCTGTCGGATCAACTTATGTCTTTACGACCTGACTAAAGCCATACATCCCGTAGAATGCCCAGATAGGCCAGGGCGGGATGAAAGATCAGTGGACCAACCCCCCACAATATCTCTACGACGTTGCACGAGGACGGGACGCTGGTGTCATCTTTTGTGGCCCGTGGGCCCACGGCTGACTAAATCGAGCCGCCTTCCGCAGGCCGTCAACGGCGTGGCGGCCGTGTAGAAGGTGTCCCATCTCAGACCTGCCCCGATTCCTAGATTCCCCTACGCATACTCAAGCACGCACCAATTGGGGGGTTGGAGTAGTATAGGGGTTTCGAATCCCGGTGGACGTATGTGGTAATGAGGCCCATGTTCCGGGGGGGGCCGCGCTGGATACAGACGCCCTAAAGGGGCGGTGGAGAAAACACGGGCGGGACCAATGGCTAAACATAAGCCGGGCACTGACCCCTCCGGTGCCATGGCTCACAGCTCCCAGTTACAATACTATTTTATTCGTTAAAGCCCCGCCAATCGTTGAGTAGCGATTCGCGAATTTACAACTTCGTCTATCCTGGTGGACATGTCCTGTATTCTTAGGTCCGCTTGGTTAGCCCTCTCCGTCCGGCACGAGGGGCTGCGCTATCGACCGTCTAGCGTGATTCCACCAAAGGCCTCCAGAATGACAAATACCTCGTCTGCAAGGATCCCCGTTTAGCAAATACAGGCTCGTGCTTGGAACGGCCCCATTTATTAACACTAATTTAACGGATACTCGCAACGCACTCCTTCCACATTGTGACCAACATCTAACAAGCTAGTCCCTCTTGATACCACTCTAGTTATCTGTCCGCCCACCTTGTTGCCAACACCTTAAACAACTGGACTCTTCTGAGGGAGCTGCTGGAGGAGTTCCTAATTAGGGTTTGTACTCACAGCGACTGGTGATGACCGGTATACCCTTAAGATAAAGGATTTTCGTTTCGCAATGAGAACAGGAGAATTGCCCTAAGCGGGGCAGCCGCACGTGGACTTTTGTTTTGATGCAACATCTAGGTCGTAGCGGTCTAGCAAAGAATTATTGGGTGGTTGTCATTTAGCTGCGGCTAAAAGTGGAGGTCGAGGTGACCATTTTTGGAACTTCCTCCGACGGCTCGCTCCACTCCGCGGGAAACTTCTATCGTCACAATAGATTCCACTACATAGGATAGCAATAGCAATTGATCTAACGGAGATTTTTATTTCCTACGTCTCGCTCAGCCTTCACCTTGACGAGCGGAGAGGTCGGTGGTGTTTTGGGTTATGCCTGAGGTGGTACGATCTTTCCACATATGTTCGCAAGCGAGACTGCCACGCTCGTCAGATCCGGGGCGCCTCTGGAGGAACTATTCAGGACCGGTCCTCACTCCGCTGTCACCTGTTACCCGTGGTCTGAATACTACCAGCAAGTAGCCGTGTGTTAAGGTCTCGTGAATTCGGCAAGCACCTCGCCGCAGGTAATCTTCACGGACAGCTAACGTCAGACGGACGGCAATACGGCGCCGTAAGGCTCTACTTACCAGGGCCCCCGCACACAGGTATGCGTTCCTGCTGAGTCTTGATACTCCTGCATGCTTCATTGACGGAAGACAATGATGAGTCCAACCGCAGTCCGAGTGTGCTCGCCGAATGTTTTTTTCTGTCAATTGTCCGCACTGGGTACCTCGGCGCTCATCATTGTCGCGAGATGAAGTCCAGTGCGGTGCAGCAGACATCGATTAAGTAACTAGGGGTTTGAAAGGCACGCGGGGAACGTAGTTAATCCCGGCTTAGATTTTGCTCTGTACGTGTCTAGCTTCGCTGAGCCTGGGGGGGTTAGGACACTGGTAGCATACCCGCTAAGCGACTGTTTCGGCGCTGTGGTAGCCGGTGCCGATAGCGCGTGGTGGTCTTTCTGGGGGCCTGCGTACTCGCCTTCATTTCTCCTGCAGATGGTTGCCGATTCTCACCCATATCTCGCCGCAACGTTTGTGCGCCCCCCGTTTCGTGTAGCTACCCGGCTTCTGGGTAGCTTTGGTGACGACACCGTCCACATTTCGTGCGACGATTGCGCGGGTGTGCCACTGAAGTCTCTCGGCATGTGGGGTCCCCTCACGGTCGGTTGTAGAGTGAAGTAAGCTACAAGTTGCTCGTCGAAACACTAGGTTTACCATTTAAAAAGTCAACTAAATAGTTTGGATACGCGGAGTGAATGCGCCTGGGTTTTTTCTCACTCGTGCGAGTTGGACACACTTGGCGTGTCTTTCTACGGGGCGATAGACCACCTAGTCCCCCAAGCTCCTGGCCATGACACATTTACCGGTTGCAGCGAAGACCTTATTCTAGATCGACGGTGTCAACAATTAACATATTGCTGGGCTAGCTACACGACGTTAGTACTGAATATCCACTCGATACGTTTGATGCTCCCTTCGTAGTGATGGGTAATTTTAATTCACTCATTCGGTATAAGGGTCCACAACTCATTGAGCAAGGGAATTGCGTGCTGCCGATGCGATGTATACGTCGTGCCAAAGTGATCGTTACAAGCCCTATAGAATCCGCAGATGGGAGGCGTGAGTTTGTATATTCATGTTACGTGCTTCCCAGCTGGCAAGAGCGGGAGCTTGTATTCCGAAACCAATACTTCGTGAGCGATCGAGTGCTGGTTAAATGTACGGTCAACAAGAAGTCGAGCAAAACCTCGTTCAACCAACTACACGCATTTCCCGACGTCCATGCCTTTAGGGACGCTGCGACTCGAGCCAGACTTGCTCTTCCCTTTTACTAACCGGACGACCAAACACAGACGATGTAGTGTCGTTAAGGCCGCCACACTGGTTCACCGTTTTTCTTCCACCCTGGTCGCGGCTTACGTATTGAGTGTGACTCCCGGCGATTATGAGCTTGAATCTGTGCGGTCCTCCTCTACCAGTGTGTCATATGCGCAAAACCTTGGGGGCGGTAGATTTTCTCCCCCAAGTATACTTACGGGCAAGCTAGTCAAGGTAAAGAAGTGGTGTGGTACTCGACGGAGTCAAAGATGGGCGTCGACCAACCGCGAGTTAAGTGAAATGGGTCCTTGACGTCCTAGCAGAAGCGATAACTCGTTTTTCTAATGTGGCCAACTTCCGAGTGGTCGTTTATCCTGTATCCATGACTCATAAATCACTAGGACCACATGGAACGCATTTTTCTTGCTGTCCTGCCTGGGGGCTTTAACGGTCTCATTGGAGCGATCTCAACCGTCCCGCTTGCCCCACGCACAGGCGTGTGAAAACGCTGTTAAAAGTTATTTCGTTCTACTCCCTAGATGGTAAGGTGTCCTTACAACACGTCGACTTCCTTAAACCTCCTACGTGTTCTAATTTGGGATCATCCTATCGACCTAGGTGTAGTAGCTGAATCACGAGGCATGTAGATGGCACGACTTCTCGATTTCCCTACTATGTGCTTTTTCAACAAACAGAGTCTTCCCATTACCACCTGATTCGGATTCGTTTCATACACCCGCGTAGCCCTTGGCTCTTACTTGCGAGACTCGCCCCTCGTCAACTATTACTTCGTGAAATACTACAAAACTTCCTTGCGGTGGCCACCTCACCTGGCCTGTTAAGACCTTACTGGCTGCCTCGCATCCAAACCCCTCAGTGGGTTTACTCCGACAATTGATTCCGGAGACCAGTACAAGGATACAGGTGTTGGCTATTTGGGCCAAAGGAAGACCTAACCTAGCGCCTAAGCGACGTCTTACACCAAAAGTTGTTGCTGCCGATCTAGCAGGTACGCCCAGCGCATACGGTATCGGGGAAATGCATGGGGATCGGGGCGGCTAACTGATTGGAATCTAGAGCGTCCTACTGAATGTGCATCCTTAAGATAGCCTAACGCGACTCAAAAGCTTCGACCTCAGGTTCTTTGATCTTCATTGCAGACTATTATCCCCCACATAAGTACTAAGGAGTTCGATTACACAGTGACAGTATATCATGACGCTATGGCTACAGGGATTAGCACGGACTGACCGAAATACTGAAGTACTCAGGGAGTGAGTCTGTCGTAGCTGTACTACAGCCCTTCTATTAGTGAGCTGAAGTCGGCGGACCCATACACTAGCAGGCTAAAGTAGAATCTCTTGATATTCGCTCCGGACGGACTAACTAGAGGTCTTATTAAAGAACGCGTGTTAAAATCCCTTTTTTAATGTGGTGTGTACACGGGATATAAGGAACCTATGATAGCTATGATCAGCAGACCGAACACAACTGGTCATTATGTGACAGCCCGTCGCGTAAAAAAGGTACTGTGCTAACGGAACGTGGGGACTGCCAAATCCTAGTTGCGCTCCTATTGGGCTCGCAACGCTGCTGTATTCAAGCGCGGATCGGCTCGCAGGTCCGGGTGCTCTTTCTCACCGTCACTCAAACATACGAATATTTGTATTGTATACAGGACGTTTTACGTTATTTCTGCCGCGTTAGACGGTTGGTGGGCCCACGGGACACGGCCGGCGTTCGCTATATACTTTAAAGGCGTACTGTAGTAATTGAAGAGAGACTTCACATAAGGCGCAGAATCTTCACCGGCGCTGCACTCGCTGGACCACCGCATATTGGTCATTAGGTTGCATGCGCCGCTTGAACGGGGTTCAAGTTGGTCGATCTCGCGCAGCGCGGATTGATATCTTTATACTTCACGATTGGTCGAGCACAGCTGCAAGTGTATCAGACTAAATAAAGTATTTCTGTCTAGGAACTTCCTCCTATCGCTCACGCCTATCGTGAGGACGCTATTACTGGTGTAAGAGCCCCGTAAGTGCGGTCAAAAACGATTAAGAATCAAGTACTTCTGAAAAAGACACATCGATCGGTATATGATGGGTCCGAGAGCGCTATTATTAGGAACGTCTAACCGCATATCCCATACACGCAAGGCGGGGATGAGCGACATCACGTTCGAAGCTTGTCTCTGTTGGCGAGGGAGTTGTCTCCAGATGCAATGGTTTGCCCGCTAGCGAGTCGCCGGACCCTCGCGATCCGTATCCCCCCCAGTTCCCGTCCCGCGCGACGTTTCCAGCCTGTGCGCGCAACGCAAGTTTGCTAAGCTGCGGCGTTGAATGCGCTGGTAACTAGGTTAATACGGGGCTCCGTCCATATGGTTCTCGTTTACGCTGTCGCGGCGTGCGGCAGTGTTCAAAAACTCCCAAAATAGCGCTTTGCCCTACCTTCAGCGCTCACCGCACGTAGCCTAACACGTTGTGGTAACACGCTGTAGAATAGTCGCGGATGTAATAGACTGCTGGTGTATTTGA
		</sequence>
		<sequence>
			<taxon idref="GEV1921_2015"/>
			ACGT GCGGGTAGCAGGCGCGTTGGCCAATACAAGCTCGGTGCGCTACCGTGCCCTCCGATCACTGTCTCGCGGGTCCTCGCTCACCCATTTACGCTACCTCCTAAGGCTTTCGCCGGAGAAGCGGCTATGGAAGTTAACGTCTCGCTACTGTACTACCGAGAAGGAGTTGGTTCCGGGTTACAAATAGATAACGAAGCAGGCTATGGTTAGCGAACCTCCGGCTGCGCACTCCGGCTCTCGGTTCTGGCATTCGGCCCCCCCGAACAATAGACGATACGGAAAAGGTAGATATCGCAGGGCATAGCGCAGTGCACTGCTACTATAGCGTAAGGCTCGCGGGTCATATTAACACTGTACCGATCAAGCTTTCATCACTCAGGTAACCACATGTGAGACGTGTATGTGGAGTCGAGCACTTTGAACTTCTCAAATTAGGCGCCATCGTAGCGGCTTGTGAACGTCTGACCAGCCGCTCCTATGAATCGTGTCGGTATCCGTGAGATGGTAAGACCCCCAGAGATGCCATGCACCCGAAGACTCAACCCGATACCGAGCCGGCGGGGCACCGCGTGCGACACTCAATATGCCTCCTGGCGCGGCCGAGCTCCACCCGTCTTGGCCCCCTAGTCAGATGCTTGGGTCACGTCGCCCTACTGTGTGCATTATGCTTTCGATGGGCTTTGGGAACCTGCGCTAACCCTGGCCGCCCTAAATATCGGCCGTGCTTTCACTAGGGTACCCGCACCTTCCCGTAGCCCGGCATTGCGAAGCCAAACCGCGGAAGCAGGTCACCGTGGACTCTGACTGCAAATCCCAGGAGTTTTAACAGCGCCAGAGGTCCGTCACCGCTTCAATAAAGTTTTACAAAGCATATTGCTGAGTAACGCGTGACGCAACACAAATTATAATGAACTACATTGGCGAATGGGGTGCTTGGGTTGCATCATACGTGTTACATCCCTTATCTTGGCGGACTCTTACTAACATCTCGATGAAACCATAATGGTTGTTGTAGTTACTTCGGCAGAGTTGGGGCGTGAACATCCCTGGAGATATGCACATGGAGCTAATGGGATGCCTACTCGCCCGGATATTCCCCCTGTCGCCCCTGGGGTTTCCGCCCAGTCCCCCCGCGACGCTGTTTTACATAACGCGTCCGGCGAGGGAATTGCGTTCGGGGTGTTGCTTGGTTACTAGTTCTGACCGCAGCGCAAATAGACTTATGGGTATAGTGGCTTCATCAGTGCCAACCACTCCAGTTCTGAATAGCTTTAGATCGGACGTTCAGATCCCGTCTTAGTTGCAGACGAGCAATTCGTATGGGAAATACGATCAGGCCGCGACAGACTACTCTCAGGACCGCTCACCTGTTGCGTCATTCCGGCCTAGCCACAGAGTACAATGAGGGCGCAGTGTGAAGGGGATATGAGCTACCCTGTTTTCTCGTGAATATCGTGTGGGGTATCGAGCCGGAAGTCTCCGGTTCATATTGCCGCTTTGCCTAACTCGCCCCGCTAAGGGGTGGCAATCCAATCGGCTTCATGGCTGACGCGCTCGCTTGGTACGCCTTAAGAAAGATGGCTACTACCATCGCCACCGTGTTGACGTGAGGGATCTATTTTAAGTTGTGCCTCCATATACGGCGTCGCATATCAAATTAAGGAGCGAGCGTTCAGTTTAGGAAAGCTCCGGGTTGTTCTAGACGCCAAGGTCACCTTAATGAACAGACGCCTCCGAGACTGGGGTAGCCTAAGAGTTGGGCAAGGACTTGCCGCGAGAGCAAGGTGCCAACATTGTATGACAGCGTTCGCGAACGTAACCGTTAACGATAGACACGCGGATGGCGGGGTGTAGTCCGAAAGATAGTTATGATAATTTTTCTACTCGCACTCCGGAAAGCTCGTAGCGATTGCCAGGCATCATAGACGAACACCCGCCTCGTCGAAGCGCCACATCTAGCCGTCGAAAAGGAGCTAGGCCCGCCCGCCGTCACTACCGTGTACTGACTTTGCCCAGTCCGACTTGGCCTGGGGTCACCATAAATGGTGCTTCGCGTCAAGCAGAGACCATTCCATGGTTCCCATCTTGCACATGTAACGCATGTGACAAACGGCCACCTCGAAACGGCGAACCCCCGGATTCAAAGGCGTGGTAGGCATCACAGTGTCTTGTAGGCTATCGACGAAGTTCCGAATGATATACTGGTGGCAGATGGCGGGCTGATTCCTACAGCATGAGATTAGACGAGGAAGAGTGTGGATGGGGTGATTACTGGATTAAGCGGAGTGCGTCGCTGCCTTTACCACTAGGCCCGATGAGGATCCCTCGGAAACGCTCTGTAAAAGGGTCCACGCAATACAAGAATAAAAACTGCGCGTTGGGATAGCATTTGGCTCAAACAATTTGAATTGGGCATCGGGCCAGAGTCCTCATAACTACCCGGTACTGCATGGGGGTGAGAACTACCTGCTGCTTAGAGAACCCTTGCACACCAGGCCTGCTACCACCGCACTGTTTCAGAACGGCCGATGGCGCTATATCAATGTTTTAACAAGTTAGTCAGAACCACACAGCTACTCGCCGCGTGCGTTACGGCAACGCCGCCGCTTGGACCCATCACTTGTCTACATCGTCATATGTCTCGCGAGCGGCACGAGTTTAGGTCGAGCACCACCAATAGGGTACATACTGACAAGGAGATTTAATCTAGTCCCCCTGTGACGCTGTACTACACAGCTCTACATCAGACACATAAAATGCTTCTGAGAGGGGGGAACACGAGCGTATCGCATTCATGTGTGGACAGGTTAAAGCTAAAACCGCATGATTTAAGGGGCAAGAGCAAGACGCCGAGGTAACCGCCCGAGCGGAGCCTGTAGCGTAGTCCATGTATGAATCATGTAGTTCGTTTGGGCATCAAATAGCGCGTATCCATTAGAAGAAACAGGCTACGGACAATTTATACCGCCCTCTACTGATGTCCTTACGCGCACTGCTCTTGGGCGTGAGTAGTGGGGCAAGTCGTCAGAGTTGCCTTAACATGAAACGGGACCTGAAGGAGTTGGCAATGTCATTAAGCCGTACCCGCCGCGCGACCCAGGTTATCGAGGGTGTGTGAGGGATCAAGCTGAAAGCAGAGTATAAAAGAGGATACTGCAGATAACGTCGGCACCTCATTCCACGCGGTATGCGTATGGGCTGCAACCGGGTAAGGCCAGGGAAGATGAGATACTGCTCGCTTCCGAGTCGTTGAAAAGGACCTTTCATATAACCCCCTCCCAAGGTGACGCCTATAAAGTGAACTAATCTCGAGCTTCTTGTTCTAACGTGGATCTCTGCAAATTGAGATGTTAAACCCGGGTTATAAACTAGCTTTTTGTAGTCGTGAATAGGAAGAGCAAAAAGCGGTGCTATGCCGCAGCGGGCCAGCTTAGGGCTCCCGCACGCACAAGAAAATGCTGGACTCCGCAGCGGAGCTTTTACAATAAAAACAACCAGCAGACGGACGATATGTGAGGTCCGGCGATCCAGGCTTGTGAGGGTTCCTGATGATAAATAAGTGCTGCAGGTAGATCGTCGAGGTACTTGGTCAAATATTTCAACGGGGTTTAGATTGAATAATTATTATCAGTGAAGCGGGCTGCCCATCGCAAATGCTGCGATTCTGCAGGGAATGTAGAGTTTTGCATTCCGATCCATTTTAACGGGGAAAGAGTAGGTCCCTCTCACATGGGCGCTGCCATACTTGCGGATCATATAAAGGAACGGCAGCGAGGTATTTGTCGCCACGCCTTCGGTATCAGGGGACATCCTGCACTCTACAAGGCGCGCTAGTTAGGACTACTCAGCGACATTGTCGGCGCCTAACGTACGACGTGCCCTTTAGTGAAACAGGTCTTTCGCCCGGTTATTTACCCATATGGGAGCAACTACCAACTTACTACACGTCGAACAGCTGAATACCTTCCATATGGGGTTCTCGGTGAGACGGTTCGGCCCAGTAACTGCCGGTTGCCCCTCCCTAGGATCTCCGATACAAATGACCGCACCTTGCCCAATGGTACCTTTCTGAATGTATGACACTCCCAAAGACAGGTGAATGATTCCCGCCCAACCCGCGGATAAAGGCTAAGCCTGAACAACTTGTTTTCGAAGCGGGGGCCCGCGGTGTAAGGGGTGGTCAAAATCGCAGTTTTTTGGCTCCCAAGAATCTTCCTCTCGCCCGCGGCAAGCAATTGCGTGGGCCTCCTATACGTCTTCTGCGCTGTGAAACATGGTTTTAACTGGTTGAACGGCCCAACGCTCGGCTTGTTGTGGTAACGAGCGAAGTTTCAACCTAGGGCGGCTCGAAAGCGGCAGAGCGACAAAATCCTATATTAACTAGTTAACATCACGCACGAGCATAGACCGGTGATGAGTGTTCCGTCAGCATCATCGTTGTACGCGGAACTTACCGCTCAATGATGGAATCGCGGGTCCAGAAACTGAGATCAGAGACGGGGCGCGATGAAACCCTCACGGGCTACTGCCAGCGCACCTATGGCACCAGATATAATAGCTGGAATAAGCAACTAGATTATAGTCCCGGCATCGCGCCCGACATCCTGCGGCGGCCTCACGGATTCCCGGTTCCGAAAGGCCCATGCAGCGGCCACCTCGGTGTTCGCTCATTTGATAGTCACAGAATCACTTTCCTTGCTGCTCCCCTTTCTCTCCCATTCACCTCTAATGACAAGCCTAGATAGATGATTTCCCAGGATCGTGACCCGAATCCTTTAAACATAACCGAGGCAGGGCTCTGACGACACTTACGTGGATTCTGGATCGGACGGGGTTAACGTTGGAACGGGCTAGGACCGTAAATGAGCTGGGCTTCAGCAAGATATATCGCGCGCACGTGCCCTAGTCCCCGGCCCCTACCGCCACATCCTCCTAAAGGTGGTTCCAGCAATCCCTAATCCTTAGAGCGTAGATCCGTTGGACTGTTGGCCATGAAATGGGGCCTAGACCGGCGAGGAACTAGAACGGCCGACCGACTTCAGTCGCGCAGATCGTCCTACATGGAAATAATCACCGCAAGGCCTAAAGAGACCCATTTAAGCCCGTTTTCTGCTGACCAAACAAGATAGGCATTTTAATATCAAACAAGCCATCAAGGTACAAATATTCGGGTAAACATCACGCCGCCGATTGCGTCTCGTGCAAGCGGACGGCTGGTTGCCTCACACCCGTTGCGATGTCTTTTTAAATAGCCTTCGGAGCTGGCGACGCGTGAGGTGTGCTATTCCTTATAGGGTTCCAAAACCATTAAGTCAGTTGAGAGGCGAGCGATTTGAAGAGATCTTAACTTTCCCGAAAGTCCACTGACCCGACACATGCTGCAGCGCAAACGCCGCTCAATGGACGCAAGGAATCTCCGCCTTGATGGAACGTGCTTTACCTTCAAGACGGCATCAAAAGTAGTGGATCCCTATATGCTCGAATAGAAGCCTCTCGGCCGACATCAGGGAAGAGGTATGGTATTCCGGGAGATTAGGGTGTCTGGTATGCGTGGCTCTTTAGGGACAAGACTCTAGCGGTCTAACACAGCCGGCGTGGACGAGTTTCGAACTAGTTGGGAACGTTCTAAGATCTAAAGTTAGATAATGTGTCGGGAGATATTTCTCGACTTCGCCGACTACCAACCAAAAAGCAGAACGAGTGCCCATGTAAGTAGTGCCCCCGAGAGGCCGAGGAAAGGCCCGATGTCACACAGTACGACCAACAGCGTAGCACTTCGCCGGCCAGATCGTGGGAACCAACCGTTGGATGCAATGTGGGCCTCGTAGGGTACCGCTTCACCGGCCTGACACGGGGTAAGTGAAGGATAGATCGTTCGCTGCCCGGGGTACCGCCCTGAGCGGATCAGTCTTTTGACGACAGCGGGTGACGTCCTTCGTTTTCGGGGCTCTACTTGGGGGCGGCCACAGCGCTTTGGAAACAGGAACGGCACGGACCCATGGACATGTGAAACGTCGACTCAAAGCCCAAGTGCTTTGCAGGCGCACCTTCTGCTAAGTAGCTACGGGACCTTCGATACTGTGGCCCGCCGCCTAAATACCGGGTGCTAAAATAGCTGAAGGCGCTTGCCGGATTTGATGAAACCCATGGCCTAAGTTACGCGGACCGTCACCCTCTGACCTCAAGGAAGCGATATCAAATCGAGGCGTGACTAGAGTCATTAACAATGCGTTTACTACACTTGTAAAATGATAAGAGGACACTGTCCGCGTCACAATCGGAATTGGGATCCTCGGTACGGTTTTCACGAATTCTGGGTAGAGGGGCCACGTAACGTCTCGTCGGAGTTCGGTTGAAACCGACGCGAATAGTACGAACCGACTGGACGAGGCGGCCTCAACTAGAATTTGGTGGGGTGTCGGCATAGATGCGTGATGATTTTCGTCCATGGCGGGCAGCGTCAAGGTGGGTTCTTTACACGGCTCCTTGCGCGGTTAACCTGGGTGGGACATTTAAAGCCGCTGAAACCCGGATATAGCACCTTTCCCAATGTGCTTCCCCATGTCGTTAATTCGCAGAACGTTTGACGCGAACTCGGTGTTTTACTCCCTCAAAGGCCTTCTGATAGTAGAACTGTAGATCTAGGATGGCTTGATAAATCGCTCAAGGGAGTTGGAGTGCTATTGGTGATGATCCTGCCTGAAACGAGATTGCCGACTCATCGACAAGAGGCCGCCAGGGTTCGCGCCGGGTAGTCGGGGTGGTCTCAAGAGGCTCACTCTGATTCTTAACCTGGGCGCTCGCACCGAACAGACGGCCGAACCAAACTACCGTTGATGGCGTTCATGGAACGACAGAACTACATGCACTTTAAACATGAAATCGTGTGGGGTTGGTTGCCCTGGTCCGGTTCTTTGAAGACGGGCATCGGACTTATTGGCAATATACGTCAAATCCTTAGGTTGTCTATCACTAAGTAAACCTCTATCATTAATCACAAGAGGCGCTCCCGTGAGTGTTAATATCGGGTCATTCAAAAGGGGACTTTTTTTTGAAGCCCCTCGATTCTCCCTGTGGTTCCTATTTGGGGACTCGCACATTAAATACGTGAATACAGTCACACCAGTAACGCGCCACTGCTGGCTTTTCGCTGATCAGAATATCCCATCGGAGTCTGGTGGTACAATAAGCGACGAGACACGTTATCTCATGTGGAGACATACCCACGAACCGTAGACCCGTTATGAACACCACCCAGATCTAACGGCTAACTCTGATTTACCCCATGATCGGCCAGTCTAGCGGCAACGTATGTAAGAGTTACCCACGTCCTGGTCAAGCACGGACGGACGTAACTTTCTGCAGCTGAAAATCGCTCCTCCCGTTAAAAGAGTGCCTCAACTCGCTTAAGGATGGACTATTTTCTCCAGTTCATATGGCCAATATTGGTGGGTGGACAAGCTCCGGATTTAACACGCCTGCCAGGCATGACGATACGAGGTTTCAGGTTGGTGAAGAACGGTTCCCGGCCCCTGCCGCGCGACGAATGAAGTACTCTTTCTATAACGCCGACGTCTAGGCGGGCACGATCGTCTGATTGCATCGTGGGAATGAATAAATACAAAAGACGAAGCTGAAAGCAACGTGACATGTGTGACGCCCTGCTGGGTACGCTGCCTCGTGTCGTTACGTGTGATACCACGCGACCTGTCGCTGTGTTCGCGCTAGATCCCACCCGCCATTGGGGAATGCAGAAAACGGCTACCCCACCGATGGCGCCGAGCGTAACAACCACTTAGTGCTGTACCGAGAGCTCCTAAGTATGCGTTCTAGAGTGTTTTGAGCATGAGCGTGTTTCTCTCTTAAAGATAAGCGGTGTTTATCACGGGGATTATGGAACCGTCATATTATAAACTGAAAAACGCTCCCAGATTCCTAGGATTTAGACGAGCTTATCAGGAGTAGGCCCGCTTTTCAGTACCGTAGTGTGTTTGCGAGATCATACCACAGAAATCGCTACACGCAGTAAAGACGGGAGCGTCCTCAACTCATGAGCGCTGTTAGGTATGGTCGCAAGCTATTCGGCGGCGATCGAATTGGAAGGACGTTCACATCACGGCTCATGGCGGGACGTACTTGCTCGAGCCTGATTGGATATATAGCCTTGTACGAGCCTCTTCTGATCCCAGTTCCTTCTTGTTCGCTCGGAATAGCAGAGTGAACCCCGTGGAGGGAGTAGACACCCCGATGACTAGGCCCGGAGTGGAAGTATGCAGGAGGAGCTGCTTTAAGTACTCGTAGGAGTAAGACCGCTAGCACACAAAAGTGTTAGCTAGAGCAATTCTTCCACATCATGAAAGAATGCATCATCCTAGTATGTGTACTGGGCGGAAGGCGTGAGACTAGGTCGTCTTCATTATTGTTCGACGTATTTGAGGCCGGAGTAGTGTACTTGTTCCCGCGCACGACTGATAGGCATCAGACAAATTAACGTGGTGCTAGTTGGCTATCTGTTGGTAATCTGGCGCGACCAAGCTGAAGGCCGACGTAGGAGAACGCACGATGAAAGCAGCAGGGGGGGGGATGTGGTGCAATACCGAAGCCACTGAGGTTCTCAGGTCATTAAGATAGTGAGGCTCTCAAAGTATCGTGCACCACGACAGAAGGAGGCTGAGATCGACTATAGGGGCACTACTAACACCCCGAGCACGCAATGAGGTTATGTGACATCCGCCAGGTGTCAGAAGACCGTACAGGAGGACAGTCGTGGCCGGATTGCGCTAGCCACAGGTTCAGGGGGGACAGCCTCCAGGGCGATGACGGATGGCTACAAGCGGGGGATGGTAACTAATCAGTACTGGATCGGCAAGACCACCCTGACTTGCGATTCTAAATCCGACCTCCTTGAGGATATTAACAATGCATCGCCTTACATACAAGTCAATAGGGCTTAATTTAACATTGCTGATGCACCCCACTTAGCGAAGGATCCGCCCTATAAGACCACTCACAGGCTAAGTTGTGATCCGCGTAAGAGCTAATAACGACGCCTACTATAGGACGGGCATAAATGGCTCAATAGGCAGTTTTAACAACAGTAATGGCGAGCGCGAGGCTACTCGGTTATCTACATGTTCTAATTGCGCCGACCCTTCCCAGGACTAAAGGATTGAAACTCGTTGTAGCTCCGTTGCGTGGTCCGGCGGCATGAGTGATGGTATGACGAGGCTTGACCGGCAGTTTCCAGACTATTCTATAGATACGAACGAAAGCCGTCGAGATGGAAAGGTTAACGTGGTGACCGGAGCGCAGACTTAAAGGAGTAAGCGGGCGTTCCGATTACCTGCAGTTCCCTTGATCGCCCACTCTACTGCCCCCCGCGTTCCCGGTGACCTGAAATATTAAAAGAGTACGTCTGCCATGTCTGATCTGATTGCCAGTGTGTGTGCATTATCGCACTCGGCGGAAACCTACTCATACCTAATATCAGGTAGCGCAGCACTGACGGCACCTTCCATATCCTACTACCTGCTGGCTTGGCTCTGACCCTTAACGGAGCACTGGGGAACTGGTAGTCCCGATCTTGGTGTATGTCAACGGGCGGATGTGACGTGAAAAACAGACCGCAGTCAAGCCCCCAATTGGGACATCTGGAGACTCGATCCGTGGTATCAAGTCTCAGCGTGAAAAGTTCGACCTGGCGGCCGCGCGGTGTCGGTGGCCGTCGGGAATAGTAACTATGCCGATGAAATTAGAGCTAGACGGAGCTGGGGCTGTCCCTTCCCCCTTACCGGGTTGATGTACGGGACTCGGTTCAAAGCTGGCTTTGGTGGGCCATGGCTCCCCACGAGAGCGTGGGAACTGCTGGTAAGGGTCAAGGCGTATGGATGTCCCAATAATGTAAGGTAATGGATCACCGCCCAAACATAGGCCGTTCGTTGGTATCCGCGGCATCTGTGGTGCTCCATGCCCACGACGGCCCTATAAAGGACTTATGATACAGGAGGTCCCAGCACGAGCAGCAAACCTTGAAACCGCTTTGTCGTCCTCCGATGCCCCAAGGTGGTGCAGAGCTACTCACGCGATCGATCCGATTCACATCCGCATAGGCCGGGTAAGGCGGCGATATGCAAGATTCATGCCTGATTGTGAAGAGGAATCAGGCTGTAGGTTGAGACGTGTTTCGGGAAAACGTATTTCAGGGCGATTACCCACATTGGGTAGCCGGAGGTGGCTAACTCCGCAGGGCTTCTGTTCAGCCCCATGTGGCTTATTTATTTGCGTCGCGTAAATCGATTAACGCTCGCGGGGTGTCGCTCGCGCATACGCTTTCTCCGTCCACGTGGCTGCAGATTTGCGATCTCGACCGATCATACACCGGTAAGCACCTGCACACCTATGGTCCGGAACACCTCAGCGAATACGCCACCTCGCTTGCCCTCTCGGGTTTGGTAAATAATGCGTGGCCTCCAGGACGTCCTCCTGTGTCAGTGGGGTGGGTGCTAAGCGACCAGGACATAAGGCTACCATTACATCCGCAGAGTCTCTGACGCGGCCAGGTTGCGAAGATCGATAAAGTACCCTGAAATGGAAAACGTACAGACATGGGTCGATTCGCGCAACGTGCCCAACATTGGCTGCCCCCATAAAGGCAGCGAAGCCTCCGGAACATTTTGCGGTTTGTGCCGGTACCACAGAACTCGTTAGAGCTTGAAGGACAGCAGCCGGGCACAAAAAACGATCTGATCCCCGCGGCCTCGCCAAAACTCTAGAGAGAGCTGTATTCGAGACGTTGACGAGTCGCGTGGTTGGGAAAACGCCGGGTAACGTCGCGACGACGCGTCTCCCACCAATAGTGTACGACCCAAAGCCTGAGGCCATCCCACAGTCAGAGTGAACTTTGGTTCTGAGACCGGCCAGGATCGCCCATCAAGGGCGGGTCAAACATGGCATCCACACGTGCGTCGAACTGCTGGAACAGCTGAGATGTGGCCTTGCGCGCCACATTCAAGGAATAGCATCAGTTACCCCCGCCGGCCACTGAACAGGGGTTGGAATGACCCCGACTCGAGACAGCAGCCGGGACGGCATCAGTGGGTCATCATTTGGGTCAAAGTGAACATATGTCGGCTGTTGGGTCCCAAAGCGGCTACCGTGGCATCGAGGTTTGTTGCCCACCCAGGTATCTCGGTAGTGATTCGTAGGGGGCCGCAAAGGTTAAGGAGAATACTGCCACCGGGATTGGAGCGTTAACCTTAATTTTTTGGAATCGTTTTCCTCGGCTATGCTACGGTTGACATACCATTTTCGGAGTAGGTTGCACACGCGGCAGTCGAGGTGGAGCGTCAAACTAGGCAGCGTTTTTGACCCGGCAGCAGGGGAATGATTTATCGACATAATAAATAGCGTTTCTCCACCACGTGAAGGGCGTGGGCGCGTGACGACGATTCCACGAAAAGCACGGCGCCAATCGATAAAGACCTTAATCAGAAGTGCCGTCCGCCGTGGTATTTAGGTTCAGGGGTCAGTGAGGTTTCGTCAACTATAGTCGTTCTGTCAACCCACGCGCCACCGTGGAGGGGATTTCTTCATCTTAGGGGGAAACGCTTACATGCAAGGTTAGTCGGCGGCATGGGATGTACTAAACGAAGACGAGAGAAGCGCCAAACAGGCTTATCTCCTTAGTCTCATTATACGAGATTAGGGATAATCAGGGCACGTAAGTCAGTATGGCAGTGTTCGCACTGGACTTGGAGGAGAAAAGGGTTGAAGCCAATGAGGGTGCTGCCGATTCCGTTCCGAGGGTGTCCAAACTTTCTAGCATATCGGCAGTTACGGCGGTAAAACGTTCACGGTCTGGAACTCGGGTCGTCCCCCTCCAACAACGAGAAGGCCAGTCCACGAGAAAGTGGGGGGCGAATTCGTGATTGCAAGGACCCACAACTTATTCTCATGAGGTTGGAGGGGTCAACCCTTGCCAGCAGAGGCCGTCTACAACACACAGCCAAATTGACTGTAAAGCAATCGCAACGGTTCAACGAGATACACAGAGATTGTAGCTGTGCTGTGAAGGAATTAGACCTTCGTAGGATATTAGCGGGTCTGGTATCTTCTGTGACATGATTGCTTCTCGCATGGCCGATTCTCTACTGGGCGCGTGGACAGGTCCCAGCAGACCACGTGCAGTTACCGCACTCACCACAAGTACAAGATCACATTTGAGCGCAGCATGATAGCGGATGGGGCACAGCCAAACCCGCTCCATGACACGGTCTGTGCCTTGCAGTAGGTGACTCCACTCTACGTTGTCCCTTCGGCCTCCCGTCGTAGTACGGTGACGAGGGTCGCGGGCACTTTGACACGGTGGGCTCGCAGCAGTGCAGTGCGTTAGGCTTAAAGTCTTCAATTTAACATCTCAGTCGATCAATTACGGGCTCGCTTCGATGTCACCTACACTGTAGCAGCGAAAAGGCGGTGTTGAAGGCGCAACAGCGTCGGATGACAAGTTCCTGCGCAGTGGGAGCCGAGCATTGTGTGTACAAATTTATCACGCCAGCCTGCGCACGGATTTACTGAGTGGCCCGAGTTCCGGGGCTCGTCAGACTACACAACCATCCCTGTTAGACATGCGAAATCGTGTCGGCCTGGCTGACTTCGAAATCACCTCGGTGGCTAACTCAATACCTCCCCCCGACCCCCTCGCCGAATCGCCGGTAAGATCCGTGTGTAAAGGGCCAACTTATAAATACCCACGTTCGGCTCTTCTAAAGCACACAGGCGACTGCGAAGTTTTACAGGCCGATGGTACGCCCCGCCATAGAGCTCAGCGTTTTTATCACGCGAACCTCACTTTAATTTATTAGGCTGGTGACATCAGAAGCAAGGCGGCATGATGCCTCCATATTGCGTAGCTTTGTAGTTGGTAACACCCCGCTGCACTATACCATTGCTTGTCCGAGTCCTAAACTAATATTCAAGATCTCGTAATGGTGGCTGCCCCGGACCGCCTGCCCCCAGGAACAACATCGATTTTACCGATCATCACTCGCTGGGTTACTGGATAAAACAGTGGGACGTGGTTAATTCATCGCGCACCCAATTAAATGCGGGTAGGTTGATCGATCAATGTTCATAAGCCGGAACACACAGGAATTTAGCACCAAGTAGTCTCGATCGATTTGGTGGTACAGGCCTGCTTAAGTACATAAATGACGAGGCCACAGTGGCGCACGGAAGGGGGTGCCGAAGTTGTGCTATTCTATCCGTCCTACCTCAATTACGCTGATACGAGTCAGCCTTGACGGTAATGTCTGCGTTACGACGATGCTTTGATACCTCGGGCCCTTGGCTTGTCTTGCGGCCTCCGGACAAACCTGAAACTGGTATCGCACGTCCCTCGGTAGGAGCCGAATGGCTGGCGTGATTCTGTTCGTGCATTTTTGTCGCATGCCTGAGGGGCTATCTTATCAACTGGTCCGCGTTCTCCGGCTACCAGCCGAATTTCTCCTCCCCGGAATTGCACTAGGAGGTGCTGCTGATGCCAAGACTCTCGTGATTTTTACTGTAGCAGAAGTGAGAATGAAGCTCAAACATGGGGACACTCAGGGCCGGTGCTCATGCCGCCGTACCACCCGCGTGCACTTCACCCGAAAGGGACGCCCGTTTGAGAAACCCATGGCCACAGAGACTGTTATCATGCTAAAATCTGATTAACCGCCCTAAACAGCGCCCGGGAGTGTGTATCTGGCCTTAGTTAAGGCCCCGGCGGGTTGTGACGGGTTACGTACCTCGTTTGGCTAGGGGTTCGGTATAGCGGTCCCTCCTGGGGCTCCAATGGTCGTTACCTTGGGATTCTTTCAGAGTGAGACGAAGTCCATCACGCAGTCCAGCTGGAACGGCTCTAATGGCCCGAGGCAACTCGCAGGTCATCTCGTAGATAGCTCCCCTGGCGCCTTCTAGTGAGATGTTGCCTCGACTGGGTGTTCGGCAACCAATTTTCCTTGATCATTTCTCGTTTCAGAATAGCTTCTGGACAATCCCATACTGGGATTATCGGTGTTGGTCCCCTCCTTTGGCTTCCGCGCCGTGATAGGTGCTAATCTTCGCCGTGAAACCCTCAAGTACCTCTACGGTGGCGGAGACGCACGGTGAGGGTACCCCCACGGCGAGGTTTGACCCTGGCCCTCCTCCACTAGTGCCACTTTATGTTGCTATTGCACATGATGAGCCCCGAACACCCAAGGTTAGCATCGGCGGATAACGCGGGACAATCACTGCGCGGCGACACCCTCTCAAATCCTTCTCAGTATCAAAATGCTAGTTCAAGTAAGAGACGAAGCTTAATCATCCTACTACTTGCGGGGCCGGTGGTCCCTTATCGGACGCCAGCGAACCACTCATTTTCTCCGAATGTACGGAGCGGCAGACTGAACAGGTGGCTTGTCCGTCGCAACCCGTGGATCGCAATCACTGTAACCCCTCATCCTCGTTCGCGAGACGGTCTGTACGGCCAATATTACTTGGCCCCTAGTGACAGAGGGCGTCGGTCGTTGCTCATTGGCCAGCGCAACGCACCAGCACGAGATGCGATATCCCCCCGTATTTGAGCATTTATTTGCTTACTGATCTGCAAGAGTCTGCCGAGAATGGGGGTGCGGATCAAATGTCTCTAGTTAATATACTTGGAAGCGGGATAGTTCGTTGCTGGCCCCCGAGGGGCCACAAGCCTTCCCGCCGACATCCAACCCATTCGGCCACTCTGCCGGTGAGACTAAGGCGCACATGGGGTTTTATCGTCGTACTTCCGAGCTTTATTTCGAAATGGCCGTGAGGGTCAACAGAATCCTTGTCTTTCTCTCTTCCTCGGTAATACCGGTGAGCTCGCATCCAGCCCGCGTGGCTCCGATGGAAATCGAATGGTATAGTTCGGATGCCATCTCCACGCCCGCGCATCTATCGGGAGGCTGCCCGATCACCACGTACTGCCAAATTCCGAGTAGTCTCTGGTGGGTTTGTCTCACCTTGAGTTTTAGCTATAATCTCGCATTACCGGCCTACCGCGTCTGCAGCCGGGGGCTGGGCGCTACCCTGTGTCCGATTAATCAAGAGCTCACGTAATCGAGTGCGCGGGGCCGGTGGATCGGTAGGCCGTGATACAGACTGGACGGCGTCTACCCCTACTACTGTTCCAAGACGCATAGCGTAACTGCGATGAGGAACAGAGGTCACTACACGGCTATTCAAACGTGTTTCTCTACTACGACTAAGTCCTAGTTAAGTGAACGGGGCGGCATTAAATGTGGTATATCGACGATCCAAGGTATGCGTTGAGTTTGGGAGATCTGGCGTATAGGGAGACCACGTTTGGAGTGAAGGTTGCTACCTTCACGAATGAACATTTTAGAGCTGGGCGGCAGCTTGAGGGGACGCGCAAATGGTACATAGACGTTCCCAGAGGTAACAAAGTGCCTACGCACCCGCGCAACCATGGTGCTCACCAAGTATCACAGTGCTGAGTTGCCAGTCGTGATCCTAATCTTTTTCCACAACTGGTCCGCTAATGTAGCACTCTATGTTTGCTAAGGGTTGGCAATATAGCCCTACTTTCTTTTACTGAGGTTTGATGTCAGTCAAGCGTGGCTGGGGGAGAGCCTTGCTTCTCCGTGGCAGGCGAATTGAGCCACCTTGCGATAGGGCCAGCTTAATGGGCGACGTACGGGCGAGGACTCCCGTACCGCCAAACGCACACGTCTGACCTAGTCTTTCTTGCGTGCGATCTCTCGTTCTTAGCATAACATACAATCCATAGCTGTTTAATTTAACTCTCAGTCCACCCTTTTAGGCCTTCGGTCTATTCTACTTTTACATACCGTTCTGCACCGTACGATGCTATGTGTAGCTTCTTGCTCGTCGTAGGTGATAAAAGTTCACACTGAGACGGCAAGTGACCGTGGCTGTTCTACCGATGTCCGAACGCAGCTCTCGGTGGATTATACATGTTTTTCTTAACGACAGGACTACCCGTAGAGTCGCCCAAAACCGGCCGGGGTATAAATTTGTTCGTTAGTACTCATTTAGTTGTAGTGCTGTGACAGATGGGGGCCGCTCTGACCTGGCTAAATTGTTCCTGTGGTCATGGCGTAGAGATGGGTAGGGTAGTTGCAGCTATTGCGCATTTGCTGCCCATGTCGTAAAGCAGTCAGCCTCTCGGGAGTGGCCCCTCTTAGCCGTGCCGGACCTTATCGTTTCCCGTCGTCCCAGTTCGTTGTCACAGTCCCGCCGCCGGTTAGACTAAATCTATGTCACCGATACAACGAAGGATGAAAAGTACCAGAGCGACGTGCGGTACCGACATCCTTGACATTAGCTGGCCCCAGAGATCACGCATACCCTGGCGCGCCTTCAAGCTGATCGTGGCCGTGGGACGCCGGCCTAACTCATGTAGTGTGGAGCTCGGGATTTTTATGGTTTTCCGAGTCAGGCAGTCGATTTCATCCGGTCGAGCGGTATAAAAGCCGATCCTTTATTATGATTTATCTACTTACAGTTAACGACGCTAGAGTAGCACACTGTCTTTTCTGCATGTCGGGCGCGCAGTTCACCTTGTGCTAACAAGTGATTTATAGACGTCACCGACTAAGATACTATACGTCGGGTGCGCACCGTTTCCCGATGGGGGGCATTGAAAGCCAATTCACGTGCGACCGTTTGGTGACAACGTCCATATGCCCAAAAATTGTTCTTCCTTTACTGGTTCACGGAGTGATGGACGAGTTATGTGGAAATCGATTAATAATCTGGCTGTCGGATCAACTTATGTCTTTACGACCTGACTAAAGCCATACATCCCGTAGAATGCCCAGATAGGCCAGGGCGGGATGAAAGATCAGTGGACCAACCCCCCACAATATCTCTACGACGTTGCACGAGGACGGGACGCTGGTGTCATCTTTTGTGGCCCGTGGGCCCACGGCTGACTAAATCGAGCCGCCTTCCGCAGGCCGTCAACGGCGTGGCGGCCGTGTAGAAGGTGTCCCATCTCAGACCTGCCCCGATTCCTAGATTCCCCTACGCATACTCAAGCACGCACCAATTGGGGGGTTGGAGTAGTATAGGGGTTTCGAATCCCGGTGGACGTATGTGGTAATGAGGCCCATGTTCCGGGGGGGGCCGCGCTGGATACAGACGCCCTAAAGGGGCGGTGGAGAAAACACGGGCGGGACCAATGGCTAAACATAAGCCGGGCACTGACCCCTCCGGTGCCATGGCTCACAGCTCCCAGTTACAATACTATTTTATTCGTTAAAGCGCCGCCAATCGTTGAGTAGCGATTCGCGAATTTACAACTTCGTCTATCCTGGTGGACATGTCCTGTATTCTTAGGTCCGCTTGGTTAGCCCTCTCCGTCCGGCACGAGGGGCTGCGCTATCGACCGTCTAGCGTGATTCCACCAAAGGCCTCCAGAATGACAAATACCTCGTCTGCAAGGATCCCCGTTTAGCAAATACAGGCTCGTGCTTGGAACGGCCCCATTTATTAACACTAATTTAACGGATACTCGCAACGCGCTCCTTCCACATTGTGACCAACATCTAACAAGCTAGTCCCTCTTGATACCACTCTAGTTATCTGTCCGCCCACCTTGTTGCCAACACCTTAAACAACTGGACTCTTCTGAGGGAGCTGCTGGAGGAGTTCCTAATTAGGGTTTGTACTCACAGCGACTGGTGATGACCGGTATACCCTTAAGATAAAGGATTTTCGTTTCGCAATGAGAACAGGAGAATTGCCCTAAGCGGGGCAGCCGCACGTGGACTTTTGTTTTGATGCAACATCTAGGTCGTAGCGGTCTAGCAAAGAATTATTGGGTGGTTGTCATTTAGCTGCGGCTAAAAGTGGAGGTCGAGGTGACCATTTTTGGAACTTCCTCCGACGGCTCGCTCCACTCCGCGGGAAACTTCTATCGTCACAATAGATTCCACTACATAGGATAGCAATAGCAATTGATCTAACGGAGATTTTTATTTCCTACGTCTCGCTCAGCCTTCACCTTGACGAGCGGAGAGGTCGGTGGTGTTTTGGGTTATGCCTGAGGTGGTACGATCTTTCCACATATGTTCGCAAGCGAGACTGCCACGCTCGTCAGATCCGGGGCGCCTCTGGAGGAACTATTCAGGACCGGTCCTCACTCCGCTGTCACCTGTTACCCGTGGTCTGAATACTACCAGCAAGTAGCCGTGTGTTAAGGTCTCGTGAATTCGGCAAGCACCTCGCCGCAGGTAATCTTCACGGACAGCTAACGTCAGACGGACGGCAATACGGCGCCGTAAGGCTCTACTTACCAGGGCCCCCGCACACAGGTATGCGTTCCTGCTGAGTCTTGATACTCCTGCATGCTTCATTGACGGAAGACAATGATGAGTCCAACCGCAGTCCGAGTGTGCTCGCCGAATGTTTTTTTCTGTCAATTGTCCGCACTGGGTACCTCGGCGCTCATCATTGTCGCGAGATGAAGTCCAGTGCGGTGCAGCAGACATCGATTAAGTAACTAGGGGTTTGAAAGGCACGCGGGGAACGTAGTTAATCCCGGCTTAGATTTTGCTCTGTACGTGTCTAGCTTCGCTGAGCCTGGGGGGGTTAGGACACTGGTAGCATACCCGCTAAGCGACTGTTTCGGCGCTGTGGTAGCCGGTGCCGATAGCGCGTGGTGGTCTTTCTGGGGGCCTGCGTACTCGCCTTCATTTCTCCTGCAGATGGTTGCCGATTCTCACCCATATCTCGCCGCAACGTTTGTGCGCCCCCCGTTTCGTGTAGCTACCCGGCTTCTGAGTAGCTTTGGTGACGACACCGTCCACATTTCGTGCGACGATTGCGCGGGTGTGCCACTGAAGTCTCTCGGCATGTGGGGTCCCCTCACGGTCGGTTGTAGAGTGAAGTAAGCTACAAGTTGCTCGTCGAAACACTAGGTTTACCATTTAAAAAGTCAACTAAATAGTTTGGATAAGCGGAGTGAATGCGCCTGGGTTTTTTCTCACTCGTGCGAGTTGGACACACTTGGCGTGTCTTTCTACGGGGCGATAGACCACCTAGTCCCCCAAGCTCCTGGCCATGACACATTTACCGGTTGCAGCGAAGACCTTATTCTAGATCGACGGTGTCAACAATTAACATATTGCTGGGCTAGCTACACGACGTTAGTACTGAATATCCACTCGATACGTTTGATGCTCCCTTCGTAGTGATGGGTAATTTTAATTCACTCATTCGGTATAAGGGTCCACAACTCATTGAGCAAGGGAATTGCGTGCTGCCGATGCGATGTATACGTCGTGCCAAAGTGATCGTTACAAGCCCTATATAATCCGCAGATGGGAGGCGTGAGTTTGTATATTCATGTTACGTGCTTCCCAGCTGGCAAGAGCGGGAGCTTGTATTCCGAAACCAATACTTCGTGAGCGATCGAGTGCTGGTTAAATGTACGGTCAACAAGAAGTCGAGCAAAACCTCGTTCAACCAACTACACGCATTTCCCGACGTCCATGCCTTTAGGGACGCTGCGACTCGAGCCAGACTTGCTCTTCCCTTTTACTAACCGGACGACCAAACACAGACGATGTAGTGTCGTTAAGGCCGCCACACTGGTTCACCGTTTTTCTTCCACCCTGGTCGCGGCTTACGTATTGAGTGTGACTCCCGGCGATTATGAGCTTGAATCTGTGCGGTCCTCCTCTACCAGTGTGTCATATGCGCAAAACCTTGGGGGCGGTAGATTTTCTCCCCCAAGTATACTTACGGGCAAGCTAGTCAAGGTAAAGAAGTGGTGTGGTACTCGACGGAGTCAAAGATGGGCGTCGACCAACCGCGAGTTAAGTGAAATGGGTCCTTGACGTCCTAGCAGAAGCGATAACTCGTTTTTCTAATGTGGCCAACTTCCGAGTGGTCGTTTATCCTGTATCCATGACTCATAAATCACTAGGACCACATAGAACGCATTTTTCTTGCTGTCCTGCCTGGGGGCTTTAACTGTCTCATTGGAGCGATCTCAACCGTCCCGCTTGCCCCACGCACAGGCGTGTGAAAACGCTGTTAAAAGTTATTTCGTTCTACTCCCTAGATGGTAAGGTGTCCTTACAACACGTCGACTTCCTTAAACCTCCTACGTGTTCTAATTTGGGATCATCCTATCGACCTAGGTGTAGTAGCTGAATCACGAGGCATGTAGATGGCACGACTTCTCGATTTCCCTACTATGTGCTTTTTCAACAAACATAGTCTTCCCATTACCACCTGATTCGGATTCGTTTCATACACCCGCGTAGCCCTTGGCTCTTACTTGCGAGACTCGCCCCTCGTCAACTATTACTTCGTGAAATACTACAAAACTTCCTTGCGGTGGCCAACTCACCTGGCCTGTTAAGACCTTACTGGCTGCCTCGCATCCAAACCCCTCAGTGGGTTTACTCCGACAATTGATTCCGGAGACCAGTACAAGGATACAGGTGTTGGCTATTTGGGCCAAAGGAAGACCTAACCTAGCGCCTAAGCGACGTCTTACACCAAAAGTTGTTGCTGCCGATCTAGCAGGTACGCCCAGCGCATACGGTATCGGGGAAATGCATGGGGATCGGGGCGGCTAACTGATTGGAATCTAGAGCGTCCTACTGAATGTGCATCCTTAAGATAGCCTAACGCGACTCAAAAGCTTCGACCTCAGGTTCTTTGATCTTCATTGCAGACTATTATCCCCCACATAAGTACTAAGGAGTTCGATTACACAGTGACAGTATATCATGACGCTATGGCTACAGGGATTAGCACGGACTGACCGAAATACTGAAGTACTCAGGGAGTGAGTCTGTCGTAGCTGTACTACAGCCCTTCTATTAGTGAGCTGAAGTCGGCGGACCCATACACTAGCAGGCTAAAGTAGAATCTCTTGATATTCGCTCCGGACGGACTAACTAGAGGTCTTATTAAAGAACGCGTGTTAAAATCCCTTTTTTAATGTGGTGTGTACACGGGATATAAGGAACCTATGATAGCTATGATCAGCAGACCGAACACAACTGGTCATTATGTGACAGCCCGTCGCGTAAAAAAGGTACTGTGCTAACGGAACGTGGGGACTGCCAAATCCTAGTTGCGCTCCTATTGGGCTCGCAACGCTGGTGTATTCAAGCGCGGATCGGCTCGCAGGTCCGGGTGCTCTTTCTCACCGTCACTCAAACATACGAATATTTGTATTGTATACAGGACGTTTTACGTTATTTCTGCCGCGTTAGACGGTTGGTGGGCCCACGGGACACGGCCGGCGTTCGCTATATACTTTAAAGGCGTACTGTAGTAATTGAAGAGAGACTTCACATAAGGCGCAGAATCTTCACCGGCGCTGCACTCGCTGGACCACCGCATATTGGTCATTAGGTTGCATGCGCCGCTTGAACGGGGTTCAAGTTGGTCGATCTCGCGCAGCGCGGATTGATATCTTTATACTTCACGATTGGTCGAGCACAGCTGCAAGTGTATCAGACTAAATAAAGTATTTCTGTCTAGGAACTTCCTCCTATCGCTCACGCCTATCGTGAGGACGCTATTACTGGTGTAAGAGCCCCGTAAGTGCGGTCAAAAACGATTAAGAATCAAGTACTTCTGAAAAAGACACATCGATCGGTATATGATGGGTCCGAGAGCGCTATTATTAGGAACGTCTAACCGCATATCCCATACACGCAAGGCGGGGATGAGCGACATCACGTTCGAAGCTTGTCTCTGTTGGCGAGGGAGTTGTCTCCAGATGCAATGGTTTGCCCGCTAGCGAGTCGCCGGACCCTCGCGATCCGTATCCCCCCCAGTTCCCGTCCCGCGCGACGTTTCCAGCCTGTGCGCGCAACGCAAGTTTGCTAAGCTGCGGCGTTGAATGCGCTGGTAACTAGGTTAATACGGGGCTCCGTCCATATGGTTCTCGTTTACGCTGTCGCGGCGTGCGGCAGTGTTCAAAAACTCCCAAATTAGCGCTTTGCCCTACCTTCAGCGCTCACCGCACGTAGCCTAACACGTTGTGGTAACACGCTGTAGAATAGTCGCGGATGTAATAGACTGCTGGTGTATTTGA
		</sequence>
		<sequence>
			<taxon idref="GEV1989_2015"/>
			ACGT GCGGGTAGCAGGCGCGTTGGCCAATACAAGCTCGGTGCGCTACCGTGCCCTCCGATCACTGTCTCGCGGGACCTCGCTCACCCATTTACGCTACCTCCTAAGGCTTTCGCCGGAGAAGCGGCTATGGAAGTTAACGTCTCGCTACTGTACTACCGAGAAGGAGTTGGTTCCGGGTTACAAATAGATAACGAAGCAGGCTATGGTTAGCGAACCTCCGGCTGCGCACTCCGGCTCTCGGTTCTGGCATTCGGCCCCCCCGAACAATAGACGATACGGAAAAGGTAGATATCGCAGGGCATAGCGCAGTGCACTGCTACTATAGCGTAAGGCTCGCGGGTCATATTAACACTGTACCGATCAAGCTTTCATCACTCAGGTAACCACATGTGAGACGTGTATGTGGAGTCGAGCACTTTGAACTTCTCAAATTAGGCGCCATCGTAGCGGCTTGTGAACGTCTGACCAGCCGCTCCTATGAATCGTGTCGGTATCCGTGAGATGGTAAGACCCCCAGAGATGCCATGCACCCGAAGACTCAACCCGATACCGAGCCGGCGGGGCACCGCGTGCGACACTCAATATGCCTCCTGGCGCGGCCGAGCTCCACCCGTCTTGGCCCCCTAGTCAGATGCTTGGGTCACGTCGCCCTACTGTGTGCATTATGCTTTCGATGGGCTTTGGGAACCTGCGCTAACCCTGGCCGCCCTAAATATCGGCCGTGCTTTCACTAGGGTACCCGCACCTTCCCGTAGCCCGGCATTGCGAAGCCAAACCGCGGAAGCAGGTCACCGTGGACTCTGACTGCAAATCCCAGGAGTTTTAACAGCGCCAGAGGTCCGTCACCGCTTCAATAAAGTTTTACAAAGCATATTGCTGAGTAACGCGTGACGCAACACAAATTATAATGAACTACATTGGCGAATGGGGTGCTTGGGTTGCATCATACGTGTTACATCCCTTATCTTGGCGGACTCTTACTAACATCTCGATGAAACCATAATGGTTGTTGTAGTTACTTCGGCAGAGTTGGGGCGTGAACATCCCTGGAGATATGCACATGGAGCTAATGGGATGCCTACTCGCCCGGATATTCCCCCTGTCGCCCCTGGGGTTTCCGCCCAGTCCCCCCGCGACGCTTTTTTACATAACGCGTCCGGCGAGGGAATTGCGTTCGGGGTGTTGCTTGGTTACTAGTTCTGACCGCAGCGCAAATAGACTTATGGGTATAGTGGCTTCATCAGTGCCAACCACTCCAGTTCTGAATAGCTTTAGATCGGACGTTCAGATCCCGTCTTAGTTGCAGACGAGCAATTCGTATGGGAAATACGATCAGGCCGCGACAGACTACTCTCAGGACCGCTCACCTGTTGCGTCATTCCGGCCTAGCCACAGAGTACAATGAGGGCGCAGTGTGAAGGGGATATGAGCTACCCTGTTTTCTCGTGAATATCGTGTGGGGTATCGAGCCGGAAGTCTCCGGTTCATATTGCCGCTTTGCCTAACTCGCCCCGCTAAGGGGTGGCAATCCAATCGGCTTCATGGCTGACGCGCTCGCTTGGTACGCCTTAAGAAAGATGGCTACTACCATCGCCACCGTGTTGACGTGAGGGATCTATTTTAAGTTGTGCCTCCATATACGGCGTCGCATATCAAATTAATGAGCCAGCGTTCAGTTTAGGAAAGCTCCGGGTTGTTCTAGACGCCAAGGTCACCTTAATGAACAGACGCCTCCGAGACTGGGGTAGCCTAAGAGTTGGGCAAGGACTTGCCGCGAGAGCAAGGTGCCAACATTGTATGACAGCGTTCGCGAACGTAACCGTTAACGATAGACACGCGGATGGCGGGGTGTAGTCCGAAAGATAGTTATGATAATTTTTCTACTCGCACTCCGGAAAGCTCGTAGCGATTGCCAGGCATCATAGACGAACACCCGCCTCGTCGAAGCGCCACATCTAGCCGTCGAAAAGGAGCTAGGCCCGCCCGCCGTCACTACCGTGTACTGACTTTGCCCAGTCCGACTTGGCCTGGGGTCACCATAAATGGTGCTTCGCGTCAAGCAGAGACCATTCCATGGTTCCCATCTTGCACATGTAACGCATGTGACAAACGGCCACCTCGAAACGGCGAACCCCCGGATTCAAAGGCGTGGTAGGCATCACAGTGTCTTGTAGGCTATCGACGAAGTTCCGAATGATATACTGGTGGCAGATGGCGGGCTGATTCCTACAGCATGAGATTAGACGAGGAAGAGTGTGGATGGGGTGATTACTGGATTAAGCGGAGTGCGTCGCTGCCTTTACCACTAGGCCCGATGAGGATCCCTCGGAAACGCTCTGTAAAAGGGTCCACGCAATACAAGAATAAAAACTGCGCGTTGGGATAGCATTTGGCTCAAACAATTTGAATTGGGCATCGGGCCAGAGTCCTCATAACTACCCGGTACTGCATGGGGGTGAGAACTACCTGCTGCTTAGAGAACCCTTGCACACCAGGCCTGCTACCACCGCACTGTTTCAGAACGGCCGATGGCGCTATATCAATGTTTTAACAAGTTAGTCAGAACCACACAGCTACTCGCCGCGTGCGTTACGGCAACGCCGCCGCTTGGACCCATCACTTGTCTACATCGTCATATGTCTCGCGAGCGGCACGAGTTTAGGTCGAGCACCAGCAATAGGGTACATACTGACAAGGAGATTTAATCTAGTCCCCCTGTGACGCTGTACTACACAGCTCTACATCAGACACATAAAATGCTTCTGAGAGGGGGGAACACGAGCGTATCGCATTCATGTGTGGACAGGTTAAAGCTAAAACTGCATGATTTAAGGGGCAAGAGCAAGACGCCGAGGTAACCGCCCGAGCGGAGCCTGTAGCGTAGTCCATGTATGAATCATGTAGTTCGTTTGGGCATCAAATAGCGCGTATCCATTAGAAGAAACAGGCTACGGACAATTTATACCGCCCTCTACTGATGTCCTTACGCGCACTGCTCTTGGGCGTGAGTAGTGGGGCAAGTCGTCAGAGTTGCCTTAACATGAAACGGGACCTGAAGGAGTTGGCAATGTCATTAAGCCGTACCCGCCGCGCGACCCAGGTTATCGAGGGTGTGTGAGGGATCAAGCTGAAAGCAGAGTATAAAAGAGGATACTGCAGATAACGTCGGCACCTCATTCCACGCGGTATGCGTATGGGCTGCAACCGGGTAAGGCCAGGGAAGATGAGATACTGCTCGCTTCCGAGTCGTTGAAAAGGACCTTTCATATAACCCCCTCCCAAGGTGACGCCTATAAAGTGAACTAATCTCGAGGTTCTTGTTCTAACGTGGATCTCTGCAAATTGAGATGTTAAACCCGGGTTATAAACTAGCTTTTTGTAGTCGTGAATAGGAAGAGCAAAAAGCGGTGCTATGCCGCAGCGGGCCAGCTTAGGGCTCCCGCACGCACAAGAAAATGCTGGACTCCGCAGCGGAGCTTTTACAATAAAAACAACCAGCAGACGGACGATATGTGAGGTCCGGCGGTCCAGGCTTGTGAGGGTTCCTGATGATAAATAAGTGCTGCAGGTAGATCGTCGAGGTACTTGGTCAAATATTTCAACGGGGTTTAGATTGAATAATTATTATCAGTGAAGCGGGCTGCCCATCGCAAATGCTGCGATTCTGCAGGGAATGTAGAGTTTTGCATTCCGATCCATTTTAACGGGGAAAGAGTAGGTCCCTCTCACATGGGCGCTGCCATACTTGCGGATCATATAAAGGAACGGCAGCGAGGTATTTGTGGCCACGCCTTCGGTATCAGGGGACATCCTGCACTCTACAAGGCGCGCTAGTTAGGACTACTCAGCGACATTGTCGGCGCCTAACGTACGACGTGCCCTTTAGTGAAACAGGTCTTTCGCCCGGTTATTTACCCATATGGGAGCAACTACCAACTTACTACACGTCGAACAGCTGAATACCTTCCATATGGGGTTCTCGGTGAGACGGTTCGGCCCAGTAACTGCCGGTTGCCCCTCCCTAGGATCTCCGATACAAATGACCGCACCTTGCCCAATGGTACCTTTCTGAATGTATGACACTCCCAAAGACAGGTGAATGATTCCCGCCCAACCCGCGGATAAAGGCTAAGCCTGAACAACTTGTTTTCGAAGCGGGGGCCCGCGGTGTAAGGGGTGGTCAAAATCGCAGTTTTTTGGCTCCCAAGAATCTTCCTCTCGCCCGCGGCAAGCAATTGCGTGGGCCTCCTATACGTCTTCTGCGCTGTGAAACATGGTTTTAACTGGTTGAACGGCCCAACGCTCGGCTTGTTGTGGTAACGAGCGAAGTTTCAACCTAGGGCGGCTCGAAAGCGGCAGAGCGACAAAATCCTATATTAACTAGTTAACATCACGCACGAGCCTAGACCGGTGATGAGTGTTCCGTCAGCATCATCGTTGTACGCGGAACTTACCGCTCAATGATGGAATCGCGGGTCCAGAAACTGAGATCAGAGACGGGGCGCGATGAAACCCTCACGGGCTACTGCCAGCGCACCTATGGCACCAGATATAATAGCTGGAATAAGCAACTAGATTATAGTCCCGGCATCGCGCCCGACATCCTGCGGCGGCCTCACGGATTCCCGGTTCCGAAAGGCCCATGCAGCGGCCACCTCGGTGTTCGCTCATTTGATAGTCACAGAATCACTTTCCTTGCTGCTCCCCTTTCTCTCCCATTCACCTCTAATGACAAGCCTAGATAGATGATTTCCCAGGATCGTGACCCGAATCCTTTAAACATAACCGAGGCAGGGCTCTGACGACACTTACGTGGATTCTGGATCGGACGGGGTTAACGTTGGAACGGGCTAGGACCGTAAATGAGCTGGGCTTCAGCAAGATATATCGCGCGCACGTGCCCTAGTCCCCGGCCCCTACCGCCACATCCTCCTAAAGGTGGTTCCAGCAATCCCTAATCCTTAGAGCGTAGATCCGTTGGACTGTTGGCCATGAAATGGGGCCTAGACCGGCGAGGAACTAGAACGGCCGACCGACTTCAGTCGCGCAGATCGTCCTACATGGAAATAATCACCGCAAGGCCTAAAGAGACCCATTTAAGCCCGTTTTCTGCTGACCAAACAAGATAGGCATTTTAATATCAAACAAGCCATCAAGGTACAAATATTCGGGTAAACATCACGCCGCCGATTGCGTCTCGTGCAAGCGGACGGCTGGTTGCCTCACACCCGTTGCGATGTCTTTTTAAATAGCCTTCGGAGCTGGCGACGCGTGAGGTGTGCTATTCCTTATAGGGTTCCAAAACCATTAAGTCAGTTGAGAGGCGAGCGATTTGAAGAGATCTTAACTTTCCCGAAAGTCCACTGACCCGACACATGCTGCAGCGCAAACGCCGCTCAATGGACGCAAGGAATCTCCGCCTTGATGGAACGTGCTTTACCTTCAAGACGGCATCAAAAGTAGTGGATCCCTATATGCTCGAATAGAAGCCTCTCGGCCGACATCAGGGAAGAGGTATGGTATTCCGGGAGATTAGGGTGTCTGGTATGCGTGGCTCTTTAGGGACAAGACTCTAGCGGTCTAACACAGCCGGCGTGGACGAGTTTCGAACTAGTTGGGAACGTTCTAAGATCTAAAGTTAGATAATGTGTCGGGAGATATTTCTCGACTTCGCCGACTACCAACCAAAAAGCAGAACGAGTGCCCATGTAAGTAGTGCCCCCGAGAGGCCGAGGAAAGGCCCGATGTCACACAGTACGACCAACAGCGTAGCACTTCGCCGGCCAGATCGTGGGAACCAACCGTTGGATGCAATGTGGGCCTCGTAGGGTACCGCTTCACCGGCCTGACACGGGGTAAGTGAAGGATAGATCGTTCGCTGCCCGGGGTACCGCCCTGAGCGGATCAGTCTTTTGACGACAGCGGGTGACGTCCTTCGTTTTCGGGGCTCTACTTGGGGGCGGCCACAGCGCTTTGGAAACAGGAACGGCACGGACCCATGGACATGTGAAACGTCGACTCAAAGCCCAAGTGCTTTGCAGGCGCACCTTCTGCTAAGTAGCTACGGGACCTTCGATACTGTGGCCCGCCGCCTAAATACCGGGTGCTAAAATAGCTGAAGGCGCTTGCCGGATTTGATGAAACCCATGGCCTAAGTTACGCGGACCGTCACCCTCTGACCTCAAGGAAGCGATATCAAATCGAGGCGTGACTAGAGTCATTAACAATGCGTTTACTACACTTGTAAAATGATAAGAGGACACTGTCCGCGTCACAATCGGAATTGGGATCCTCGGTACGGTTTTCACGAATTCTGGGTAGAGGGGCCACGTAACGTCTCGTCGGAGTTCGGTTGAAACCGACGCGAATAGTACGAACCGACTGGACGAGGCGGCCTCAACTAGAATTTGGTGGGGTGTCGGCATAGATGCGTGATGATTTTCGTCCATGGCGGGCAGCGTCAAGGTGGGTTCTTTACACGGCTCCTTGCGCGGTTAACCTGGGTGGGACATTTAAAGCCGCTGAAACCCGGATATAGCACCTTTCCCAATGTGCTTCCCCATGTCGTTAATTCGCAGAACGTTTGAGGCGAACTCGGTGTTTTACTCCCTCAAAGGCCTTCTGATAGTAGAACTGTAGATCTAGGATGGCTTGATAAATCGCTCAAGGGAGTTGGAGTGCTATTGGTGATGATCCTGCCTGAAACGAGATTGCCGACTCATCGACAAGAGGCCGCCAGGGTTCGCGCCGGGTAGTCGGGGTGGTCTCAAGAGGCTCACTCTGATTCTTAACCTGGGCGCTCGCACCGAACAGACGGCCGAACCAAACTACCGTTGATGGCGTTCATGGAACGACAGAACTACATGCACTTTAAACATGAAATCGTGTGGGGTTGGTTGCCCTGGTCCGGTTCTTTGAAGACGGGCATCGGACTTATTGGCAATATACGTCAAATCCTTAGGTTGTCTATCACTAAGTAAACCTCTATCATTAATCACAAGAGGCGCTCCCGTGAGTGTTAATATCGGGTCATTCAAAAGGGGACTTTTTTTTTAAGCCCCTCGGTTCTCCCCGTGGTTCCTATTTGGGGATTCGCACATTAAATACGTGAATACAGTCACACCAGTAACGCGCCACTGCTGGCTTTTCGCTGATCAGAATATCCCATCGGAGTCTGGTGGTACAATAAGCGACGAGACACGTTATCTCATGTGGAGACATACCCACGAACCGTAGACCCGTTATGAACACCACCCAGATCTAACGGCTAACTCTGATTTACCCCATGATCGGCCAGTCTAGCGGCAACGTATGTAAGAGTTACCCACGTCCTGGTCAAGCACGGACGGACGTAACTTTCTGCAGCTGAAAATCGCTCCTCCCGTTAAAAGAGTGCCTCAACTCGCTTAAGGATGGACTATTTTCACCAGTTCATATGGCCAATATTGGTGGGTGGACAAGCTCCGGATTTAACACGCCTGCCAGGCATGACGATACGAGGTTTCAGGTTGGTGAAGAACGGTTCCCGGCCCCTGCCGCGCGACGAATGAAGTACTCTTTCTATAACGCCGACGTCTAGGCGGGCACGATCGTCTGATTGCATCGTGGGAATGAATAAATACAAAAGACGAAGCTGAAAGCAACGTGACATGTGTGACGCCCTGCTGGGTACGCTGCCTCGTGTCGTTACGTGTGATACCACGCGACCTGTCGCTGTGTTCGCGCTAGATCCCACCCGCCATTGGGGAATGCAGAAAACGGCTACCCCACCGATGGCGCCGAGCGTAACAACCACTTAGTGCTGTACCGAGAGCTCTTAAGTATGCGTTCTAGAGTGTTTTGAGCATGAGCGTGTTTCTCTCTTAAAGATAAGCGGTGTTTATCACGGGGATTATGGAACCGTCATATTATAAACTGAAAAACGCTCCCAGATTCCTAGGATTTAGACGAGCTTATCAGGAGTAGGCCCGCTTTTCAGTACCGTAGTGTGTTTGCGAGATCATACCACAGAAATCGCTACACGCAGTAAAGACGGGAGCGTCCTCAACTCATGAGCGCTGTTAGGTATGGTCGCAAGCTATTCGGCGGCGATCGAATTGGAAGGACGTTCACATCACGGCTCATGGCGGGACGTACTTGCTCGAGCCTGATTGGATATATAGCCTTGCACGAGCCTCTTCTGATCCCAGTTCCTTCTTGTTCGCTCGGAATAGCAGAGTGAACCCCGTGGAGGGAGTAGACACCCCGATGACTAGGCCCGGAGTGGAAGTATGCAGGAGGAGCTGCTTTAAGTACTCGTAGGAGTAAGACCGCTAGCACACAAAAGTGTTAGCTAGAGCAATTCTTCCACATCATGAAAGAATGCATCATCCTAGTATGTGTACTGGGCGGAAGACGTGAGACTAGGTCGTCTTCATTATTGTTCGACGTATTTGAGGCCGGAGTAGTGTACTTGTTCCCGCGCACGACTGATAGGCATCAGACAAATTAACGTGGTGCTAGTTGGCTATCTGTTGGTAATCTGGCGCGACCAAGCTGAAGGCCGACGTAGGAGAACGCACGATGAAAGCAGCAGGGGGGGGGATGTGGTGCAATACCGAAGCCACTGAGGTTCTCAGGTCATTAAGATAGTGAGGCTCTCAAAGTATCGTGCACCACGACAGAAGGAGGCTGAGATCGACTATAGGGGCACTACTAACACCCCGAGCACGCAATGAGGTTATGTGACATCCGCCAGGTGTCAGAAGACCGTACAGGAGGACAGTCGTGGCCGGATTGCGCTAGCCACAGGTTCAGGGGGGACAGCCTCCAGGGCGATGACGGATGGCTACAAGCGGGGGATGGTAACTAATCAGTACTGGATCGGCAAGACCACCCTGACTTGCGATTCTAAATCCGACCTCCTTGAGGATATTAACAATGCATCGCCTTACATACAAGTCAATAGGGCTTAATTTAACATTGCTGATGCACCCCACTTAGCGAAGGATCCGCCCTATAAGACCACTAACAGGCTAAGTTGTGATCCGCGTAAGAGCTAATAACGACGCCTACTATAGGACGGGCATAAATGGCTCAATAGGCAGTTTTAACAACAGTAATGGCGAGCGCGAGGCTACTCGGTTATCTACATGTTCTAATTGCGCCGACCCTTCCCAGGACTAAAGGATTGAAACTCGTTGTAGCTCCGTTGCGTGGTCCGGCGGCATGAGTGATGGTATGACGAGGCTTGACCGGCAGTTTCCAGACTATTCTATAGATACGAACGAAAGCCGTCGAGATGGAAAGGTTAACGTGGTGACCGGAGCGCAGACTTAAAGGAGTAAGCGGGCGTTCCGATTACCTTCAGTTCCCTTGATCGCCCACTCTACTGCCCCCCGCGTTCCCGGTGACCTGAAATATTAAAAGAGTACGTCTGCCATGTCTGATCTGATTGCCAGTGTGTGTGCATTATCGCACTCGGCGGAAACCTACTCATACCTAATATCAGGTAGCGCAGCACTGACGGCACCTTCCATATCCTACTACCTGCTGGCTTGGCTCTGACCCTTAACGGAGCACTGGGGAACTGGTAGTCCCGATCTTGGTGTATGTCAACGGGCGGATGTGACGTGAAAAACAGACCGCAGTCAAGCCCCCAATTGGGACATCTGGAGACTCGATCCGTGGTATCAAGTCTCAGCGTGAAAAGTTCGACCTGGCGGCCGCGCGGTGTCGGTGGCCGTCGGGAATAGTAACTATGCCGATGAAATTAGAGCTAGACGGAGCTGGGGCTGTCCCTTCCCCCTTACCGGGTTGATGTACGGGACTCGGTTCAAAGCTGGCTTTGGTGGGCCATGGCTCCCCACGAGAGCGTGGGAACTGCTGGTACGGGTCAAGGCGTATGGATGTCCCAATAATGTAAGGTAATGGATCACCGCCCAAACATAGGCCGTTCGTTGGTATCCGCGGCATCTGTGGTGCTCCATGCCCACGACGGCCCTATAAAGGACTTATGATACAGGAGGTCCCAGCACGAGCAGCAAACCTTGAAACCGCTTTGTCGTCCTCCGATGCCCCAAGGTGGTGCAGAGCTACTCACGCGATCGATCCGATTCACATCCGCATAGGCCGGGTAAGGCGGCGATATGCAAGATTCATGCCTGATTGTGAAGAGGAATCAGGCTGTAGGTTGAGACGTGTTTCGGGAAAACGTATTTCAGGGCGATTACCCACATTGGGTAGCCGGAGGTGGCTAACTCCGCAGGGCTTCTGTTCAGCCCCATGTGGCTTATTTATTTGCGTCGCGTAAATCGATTAACGCTCGCGGGGTGTCGCTCGCGCATACGCTTTCTCCGTCCACGTGGCTGCAGATTTGCGATCTCGACCGATCATACACCGGTAAGCACCTGCACACCTATGGTCCGGAACACCTCAGCGAATACGCCACCTCGCTTGCCCTCTCGGGTTTGGTAAATAATGCGTGGCCTCCAGGACGTCCTCCTGTGTCAGTGGGGTGGGTGCTAAGCGACCAGGACATAAGGCTACCATTACATCCGCAGAGCCTCTGACGCGGCCAGGTTGCGAAGATCGATAAAGTACCCTGAAATGGAAAACGTACAGACATGGGTCGATTCGCGCAACGTGCCCAACATTGGCTGCCCCCATAAAGGCAGCGAAGCCTCCGGAACATTTTGCGGTTTGTGCCGGTACCACAGAACTCGTTAGAGCTTGAAGGACAGCAGCCGGGCACAAAAAACGATCTGATCCCCGCGGCCTCGCCAAAACTCTAGAGAGAGCTGTATTCGAGACGTTGACGAGTCGCGTGGTTGGGAAAACGCCGGGTAACGTCGCGACGACGCGTCTCCCACCAATAGTGTACGACCCAAAGCCTGAGGCCATCCCACAGTCAGAGTGAACTTTGGTTCTGAGACCGGCCAGGATCGCCCATCAAGGGCGGGTCAAACATGGCATCCACACGTGCGTCGAACTGCTGGAACAGCTGAGATGTGGCCTTGCGCGCCACATTCAAGGAATAGCATCAGTTACCCCCGCCGGCCACTGAACAGGGGTTGGAATGACCCCGACTCGAGACAGCAGCCGGGACGGCATCAGTGGGTCATCATTTGGGTCAAAGTGAACATATGTCGGCTGTTGGGTCCCAAAGCGGCTACCGTGGCATCGAGGTTTGTTGCCCACCCAGGTATCTCGGTAGTGATTCGTAGGGGGCCGCAAAGGTTAAGGAGAATACTGCCACCGGGATTGGAGCGTTAACCTTAATTTTTTGGAATCGTTTTCCTCGGCTATGCTACGGTTGACATACCATTTTCGGAGTAGGTTGCACACGCGGCAGTCGAGGTGGAGCGTCAAACTAGGCAGCGTTTTTGACCCGGCAGCAGGGGAATGATTTATCGACATAATAAATAGCGTTTCTCCACCACGTGAAGGGCGTGGGCGCGTGACGACGATTCCACGAAAAGCACGGCGCCAATCGATAAAGACCTTAATCAGAAGTGCCGTCCGCCGTGGTATTTAGGTTCAGGGGTCAGTGAGGTTTCGTCAACTATAGTCGTTCTGTCAACCCACGCGCCACCGTGGAGGGGATTTCTTCATCTTAGGGGGAAACGCTTACATGCAAGGTTAGTCGGCGGCATGGGATGTACTAAACGAAGACGAGAGAAGCGCCAAACAGGCTTATCTCCTTAGTCTCATTATACGAGATTAGGGACAATCAGGGCACGTAAGTCAGTATGGCAGTGTTCGCACTGGACTTGGAGGAGAAAAGGGTTGAAGCCAATGAGGGTGCTGCCGATTCCGTTCCGAGGGTGTCCAAACTTTCTAGCATATCGGCAGTTACGGCGGTAAAACGTTCACGGTCTGGAACTCGGGTCGTCCCCCTCCAACAACGAGAAGGCCAGTCCACGAGAAAGTGGGGGGCGAATTCGTGATTGCAAGGACCCACAACTTATTCTCATGAGGTTGGAGGGGTCAACCCTTGCCAGCAGAGGCCGTCTACAACACACAGCCAAATTGACTGTAAAGCAATCGCAACGGTTCAACGAGATACACAGAGATTGTAGCTGTGCTGTGAAGGAATTAGACCTTCGTAGGATATTAGCGGGTCTGGTATCTTCTGTGACATGATTGCTTCTCGCATGGCCGATTCTCTACTGGGCGCGTGGACAGGTCCCAGCAGACCACGTGCAGTTACCGCACTCACCACAAGTACAAGATCACATTTGAGCGCAGCATGATAGCGGATGGGGCACAGCCAAACCCGCTCCATGACACGGTCTGTGCCTTGCAGTAGGTGACTCCACTCTACGTTGTCCCTTCGGCCTCCCGTCGTAGTACGGTGACGAGGGTCGCGGGCACTTTGACACGGTGGGCTCGCAGCAGTGCAGTGCGTTAGGCTTAAAGTCTTCAATTTAACATCTCAGTCGATCAATTACGGGCTCGCTTCGATGTCACCTACACTGTAGCAGCGAAAAGGCGGTGTTGAAGGCGCAACAGCGTCGGATGACAAGTTCCTGCGCAGTGGGAGCCGAGCATTGTGTGTACAAATTTATCACGCCAGCCTGCGCACGGATTTACTGAGTGGCCCGAGTTCCGGGGCTCGTCAGACTACACAACCATCCCTGTTAGACATGCGAAATCGTGTCGGCCTGGCTGACTTCGAAATCACCTCGGTGGCTTACTCAATACCTCCCCCCGACCCCCTCGCCGAATCGCCGGTAAGATCCGTGTGTAAAGGGCCAACTTATAAATACCCACGTTCGGCTCTTCTAAAGCACACAGGCGACTGCGAAGTTTTACAGGCCGATGGTACGCCCCGCCATAGAGCTCAGCGTTTTTATCACGCGAACCTCACTTTAATTTATTAGGCTGGTGACATCAGAAGCAAGGCGGCATGATGCCTCCATATTGCGTAGCTTTGTAGTTGGTAACACCCCGCTGCACTATACCATTGCTTGTCCGAGTCCTAAACTAATATTCAAGATCTCGTAATGGTGGCTGCCCCGGACCGCCTGCCCCCAGGAACAACATCGATTTTACCGATCATCACTCGCTGGGTTACTGGATAAAACAGTGGGACGTGGTTAATTCATCGCGCACCCAATTAAATGCGGGTAGGTTGATCGATCAATGTTCATAAGCCGGAACACACAGGAATTTAGCACCAAGTAGTCTCGATCGATTTGGTGGTACAGGCCTGCTTAAGTACATAAATGACGAGGCCACAGTGGCGCACGGAAGGGGGTGCCGAAGTTGTGCTATTCTATCCGTCCTACCTCAATTACGCTGATACGAGTCAGCCTTGACGGTAATGTCTGCGTTACGACGATGCTTTGATACCTCGGGCCCTTGGCTTGTCTTGCGGCCTCCGGACAAACCTGAAACTGGTATCGCACGTCCCTCGGTAGGAGCCGAATGGCTGGCGTGATTCTGTTCGTGCATTTTTGTCGCATGCCTGAGGGGCTATCTTATCAACTGGTCCGCGTTCTCCGGCTACCAGCCGAATTTCTCCTCCCCGGAATTGCACTAGGAGGTGCTGCTGATGCCAAGACTCTCGTGATTTTTACTGTAGCAGAAGTGAGAATGAAGCTCAAACATGGGGACACTCAGGGCCGGTGCTCATGCCGCCGTACCACCCGCGTGCACTTCACCCGAAAGGGACGCCCGTTTGAGAAACCCATGGCCACAGAGACTGTTATCATGCTAAAATCTGATTAACCGCCCTAAACAGCGCCCGGGAGTGTGTATCTGGCCTTAGTTAAGGCCCCGGCGGGTTGTGACGGGTTACGTACCTCGTTTGGCTAGGGGTTCGGTATAGCGGTCCCTCCTGGGGCTCCAATGGTCGTTACCTTGGGATTCTTTCAGAGTGAGACGAAGTCCATCACGCAGTCCAGCTGGAACGGCTCTAATGGCCCGAGGCAACTCGCAGGTCATCTCGTAGATAGCTCCCCTGGCGCCTTCTAGTGAGATGTTGCCTCGACTGGGTGTTCGGCAACCAATTTTCCTTGATCATTTCTCGTTTCAGAATAGCTTCTGGACAATCCCATACTGGGATTATCGGTGTTGGTCCCCTCCTTTGGCTTCCGCGCCGTGATAGGTGCCAATCTTCGCCGTGAAACCCTCAAGTACCTCTACGGTGGCGGAGACGCACGGTGAGGGTACCCCCACGGCGAGGTTTGACCCTGGCCCTCCTCCACTAGTGCCACTTTATGTTGCTATTGCACATGATGAGCCCCGAACACCCAAGGTTAGCATCGGCGGATAACGCGGGACAATCACTGCGCGGCGACACCCTCTCAAATCCTTCTCAGTATCAAAATGCTAGTTCAAGTAAGAGACGAAGCTTAATCATCCTACTACTTGCGGGGCCGGTGGTCCCTTATCGGACGCCAGCGAACCACTCATTTTCTCCGAATGTACGGAGCGGCAGACTGAACAGGTGGCTTGTCCGTCGCAACCCGTGGATCGCAATCACTGTAACCCCTCATCCTCGTTCGCGAGACGGTCTGTACGGCCAATATTACTTGGCCCCTACTGACAGAGGGCGTCGGTCGTTGCTCATTGGCCAGCGCAACGCACCAGCACGAGATGCGATATCCCCCCGTATTTGAGCATTTATTTGCTTACTGATCTGCAAGAGTCTGCCGAGAATGGGGGTGCGGATCAAATGTCTCTAGTTAATATACTTGGAAGCGGGATAGTTCGTTGCTGGCCCCCGAGGGGCCACAAGCCTTCCCGCCGACATCCAACCCATTCGGCCACTCTGCCGGTGAGACTAAGGCGCACATGGGGTTTTATCGTCGTACTTCCGAGCTTTATTTCGAAATGGCCGTGAGGGTCAACAGAATCCTTGTCTTTCTCTCTTCCTCGGTAATACCGGTGAGCTCGCATCCAGCCCGCGTGGCTCCGATGGAAATCGAATGGTATAGTTCGGATGCCATCTCCACGCCCGCGCATCTATCGGGAGGCTGCCCGATCACCACGTACTGCCAAATTCCGAGTAGTCTCTGGTGGGTTTGTCTCACCTTGAGTTTTAGCTATAATCTCGCATTACCGGCCTACCGCGTCTGCAGCCGGGGGCTGGGCGCTACCCTGTGTCCGATTAATCAAGAGCTCACGTAATCGAGTGCGCGGGGCCGGTGGATCGGTAGGCCGTGATACAGACTGGACGGCGTCTACCCCTACTACTGTTCCAAGACGCATAGCGTAACTGCGATGAGGAACAGAGGTCACTAAACGGCTATTCAAACGTGTTTCTCTACTACGACTAAGTCCTAGTTAAGTGAACGGGGCGGCATTAAATGTGGTATATCGACGATCCAAGGTATGCGTTGAGTTTGGGAGATCTGGCGTATAGGGAGACCACGTTTGGAGTGAAGGTTGCTACCTTCACGAATGAACCTTTTAGAGCTGGGCGGCAGCTTGAGGGGACGCGCAAATGGTACATAGACGTTCCCAGAGGTAACAAAGTGCCTACGCACCCGCGCAACCATGGTGCTCACCAAGTATCACAGTGCTGAGTTGCCAGTCGTGATCCTAATCTTTTTCCACAACTGGTCCGCTAATGTAGCACTCTATGTTTGCTAAGGGTTGGCAATATAGCCCTACTTTCTTTTACTGAGGTTTGATGTCAGTCAAGCGTGGCTGGGGGAGAGCCTTGCTTCTCCGTGGTAGGCGAATTGAGCCACCTTGCGATAGGGCCAGCTTAATGGGCGACGTACGGGCGAGGACTCCCGTACCGCCAAACGCACACGTCTGACCTAGTCTTTCTTGCGTGCGATCTCTCGTTCTTAGCATAACATACAATCCATAGCTGTTTAATTTAACTCTCAGTCCACCCTTTTAGGCCTTCGGTCTATTCTACTTTTACATACCGTTCTGCACCGTACGATGCTATGTGTAGCTTCTTGCTCGTCGTAGGTGATAAAAGTTCACACTGAGACGGCAAGTGACCGTGGCTGTGCTACCGATGTCCGAACGCAGCTCTCGGTGGATTATACATGTTTTTCTTAACGACAGGACTACCCGTAGAGTCGCCCAAAACCGGCCGGGGTATAAATTTGTTCGTTAGTACTCATTTAGTTGTAGTGCTGTGACAGATGGGGGCCGCTCTGACCTGGCTAAATTGTTCCTGTGGTCATGGCGTAGAGATGGGTAGGGTAGTTGCAGCTATTGCGCATTTGCTGCCCATGTCGTAAAGCAGTCAGCCTCTCGGGAGTGGCCCCTCTTAGCCGTGCCGGACCTTATCGTTTCCCGTCGTCCCAGTTCGTTGTCACAGTCCCGCCGCCGGTTAGACTAAATCTATGTCACCGATACAACGAAGGATGAAAAGTACCAGAGCGACGTGCGGTACCGACATCCTTGACATTAGCTGGCCCCAGAGATCACGCATACCCTGGCGCGCCTTCAAGCTGATCGTGGCCGTGGGACGCCGGCCTAACTCATGTAGTGTGGAGCTCGGGATTTTTATGGTTTTCCGAGTCAGGCAGTCGATTTCATCCGGTCGAGCGGTATAAAAGCCGATCCTTTATTATGATTTATCTACTTACAGTTAACGACGCTAGAGTAGCACACTGTCTTTTCTGCATGTCGGGCGCGCAGTTCACCTTGTGCTAACAAGTGATTTATAGACGTCACCGACTAAGATACTATACGTCGGGTGCGCACCGTTTCCCGATGGGGGGCATTGAAAGCCAATTCACGTGCGACCGTTTGGTGACAACGTCCATATGCCCAAAAATTGTTCTTCCTTTACTGGTTCACGGAGTGATGGACGAGTTATGTGGAAATCGATTAATAATCTGGCTGTCGGATCAACTTATGTCTTTACGACCTGACTAAAGCCATACATCCCGTAGAATGCCCAGATAGGCCAGGGCGGGATGAAAGATCAGTGGACCAACCCCCCACAATATCTCTACGACGTTGCACGAGGACGGGACGCTGGTGTCATCTTTTGTGGCCCGTGGGCCCACGGCTGACTAAATCGAGCCGCCTTCCGCAGGCCGTCAACGGCGTGGCGGCCGTGTAGAAGGTGTCCCATCTCAGACCTGCCCCGATTCCTAGATTCCCCTACGCATACTCAAGCACGCACCAATTGGGGGGTTGGAGTAGTATAGGGGTTTCGAATCCCGGTGGACGTATGTGGTAATGAGGCCCATGTTCCGGGGGGGGCCGCGCTGGATACAGACGCCCTAAAGGGGCGGTGGAGAAAACACGGGCGGGACCAATGGCTAAACATAAGCCGGGCACTGACCCCTCCGGTGCCATGGCTCACAGCTCCCAGTTACAATACTATTTTATTCGTTAAAGCCCCGCCAATCGTTGAGTAGCGATTCGCGAATTTACAACTTCGTCTATCCTGGTGGACATGTCCTGTATTCTTAGGTCCGCTTGGTTAGCCCTCTCCGTCCGGCACGAGGGGCTGCGCTATCGACCGTCTAGCGTGATTCCACCAAAGGCCTCCAGAATGACAAATACCTCGTCTGCAAGGATCCCCGTTTAGCAAATACAGGCTCGTGCTTGGAACGGCCCCATTTATTAACACTAATTTAACGGATACTCGCAACGCGCTCCTTCCACATTGTGACCAACATCTAACAAGCTAGTCCCTCTTGATACCACTCTAGTTATCTGTCCGCCCACCTTGTTGCCAACACCTTAAACAACTGGACTCTTCTGAGGGAGCTGCTGGAGGAGTTCCTAATTAGGGTTTGTACTCACAGCGACTGGTGATGACCGGTATACCCTTAAGATAAAGGATTTTCGTTTCGCAATGAGAACAGGAGAATTGCCCTAAGCGGGGCAGCCGCACGTGGACTTTTGTTTTGATGCAACATCTAGGTCGTAGCGGTCTAGCAAAGAATTATTGGGTGGTTGTCATTTAGCTGCGGCTAAAAGTGGAGGTCGAGGTGACCATTTTTGGAACTTCCTCCGACGGCTCGCTCCACTCCGCGGGAAACTTCTATCGTCACAATAGATTCCACTACATAGGATAGCAATAGCAATTGATCTAACGGAGATTTTTATTTCCTACGTCTCGCTCAGCCTTCACCTTGACGAGCGGAGAGGTCGGTGGTGTTTTGGGTTATGCCTGAGGTGGTACGATCTTTCCACATATGTTCGCAAGCGAGACTGCCACGCTCGTCAGATCCGGGGCGCCTCTGGAGGAACTATTCAGGACCGGTCCTCACTCCGCTGTCACCTGTTACCCGTGGTCTGAATACTACCAGCAAGTAGCCGTGTGTTAAGGTCTCGTGAATTCGGCAAGCACCTCGCCGCAGGTAATCTTCACGGACAGCTAACGTCAGACGGACGGCAATACGGCGCCGTAAGGCTCTACTTACCAGGGCCCCCGCACACAGGTATGCGTTCCTGCTGAGTCTTGATACTCCTGCATGCTTCATTGACGGAAGACAATGATGAGTCCAACCGCAGTCCGAGTGTGCTCGCCGAATGTTTTTTTCTGTCAATTGTCCGCACTGGGTACCTCGGCGCTCATCATTGTCGCGAGATGAAGTCCAGTGCGGTGCAGCAGACATCGATTAAGTAACTAGGGGTTTGAAAGGCACGCGGGGAACGTAGTTAATCCCGGCTTAGATTTTGCTCTGTACGTGTCTAGCTTCGCTGAGCCTGGGGGGGTTAGGACACTGGTAGCATACCCGCTAAGCGACTGTTTCGGCGCTGTGGTAGCCGGTGCCGATAGCGCGTGGTGGTCTTTCTGGGGGCCTGCGTACTCGCCTTCATTTCTCCTGCAGATGGTTGCCGATTCTCACCCATATCTCGCCGCAACGTTTGTGCGCCCCCCGTTTCGTGTAGCTACCCGGCTTCTGAGTAGCTTTGGTGACGACACCGTCCACATTTCGTGCGACGATTGCGCGGGTGTGCCACTGAAGTCTCTCGGCATGTGGGGTCCCCTCACGGTCGGTTGTAGAGTGAAGTAAGCTACAAGTTGCTCGTCGAAACACTAGGTTTACCATTTAAAAAGTCAACTAAATAGTTTGGATACGCGGAGTGAATGCGCCTGGGTTTTTTCTCACTCGTGCGAGTTGGACACACTTGGCGTGTCTTTCTACGGGGCGATAGACCACCTAGTCCCCCAAGCTCCTGGCCATGACACATTTACCGGTTGCAGCGAAGACCTTATTCTAGATCGACGGTGTCAACAATTAACATATTGCTGGGCTAGCTACACGACGTTAGTACTGAATATCCACTCGATACGTTTGATGCTCCCTTCGTAGTGATGGGTAATTTTAATTCACTCATTCGGTATAAGGGTCCACAACTCATTGAGCAAGGGAATTGCGTGCTGCCGATGCGATGTATACGTCGTGCCAAAGTGATCGTTACAAGCCCTATATAATCCGCAGATGGGAGGCGTGAGTTTGTATATTCATGTTACGTGCTTCCCAGCTGGCAAGAGCGGGAGCTTGTATTCCGAAACCAATACTTCGTGAGCGATCGAGTGCTGGTTAAATGTACGGTCAACAAGAAGTCGAGCAAAACCTCGTTCAACCAACTACACGCATTTCCCGACGTCCATGCCTTTAGGGACGCTGCGACTCGAGCCAGACTTGCTCTTCCCTTTTACTAACCGGACGACCAAACACAGACGATGTAGTGTCGTTAAGGCCGCCACACTGGTTCACCGTTTTTCTTCCACCCTGGTCGCGGCTTACGTATTGAGTGTGACTCCCGGCGATTATGAGCTTGAATCTGTGCGGTCCTCCTCTACCAGTGTGTCATATGCGCAAAACCTTGGGGGCGGTAGATTTTCTCCCCCAAGTATACTTACGGGCAAGCTAGTCAAGGTAAAGAAGTGGTGTGGTACTCGACGGAGTCAAAGATGGGCGTCGACCAACCGCGAGTTAAGTGAAATGGGTCCTTGACGTCCTAGCAGAAGCGATAACTCGTTTTTCTAATGTGGCCAACTTCCGAGTGGTCGTTTATCCTGTATCCATGACTCATAAATCACTAGGACCACATGGAACGCATTTTTCTTGCTGTCCTGCCTGGGGGCTTTAACGGTCTCAATGGAGCGATCTCAACCGTCCCGCTTGCCCCACGCACAGGCGTGTGAAAACGCTGTTAAAAGTTATTTCGTTCTACTCCCTAGATGGTAAGGTGTCCTTACAACACGTCGACTTCCTTAAACCTCCTACGTGTTCTAATTTGGGATCATCCTATCGACCTAGGTGTAGTAGCTGAATCACGAGGCATGTAGATGGCACGACTTCTCGATTTCCCTACTATGTGCTTTTTCAACAAACATAGTCTTCCCATTACCACCTGATTCGGATTCGTTTCATACACCCGCGTAGCCCTTGGCTCTTACTTGCGAGACTCGCCCCTCGTCAACTATTACTTCGTGAAATACTACAAAACTTCCTTGCGGTGGCCAACTCACCTGGCCTGTTAAGACCTTACTGGCTGCCTCGCATCCAAACCCCTCAGTGGGTTTACTCCGACAATTGATTCCGGAGACCAGTACAAGGATACAGGTGTTGGCTATTTGGGCCAAAGGAAGACCTAACCTAGCGCCTAAGCGACGTCTTACACCAAAAGTTGTTGCTGCCGATCTAGCAGGTACGCCCAGCGCATACGGTATCGGGGAAATGCATGGGGATCGGGGCGGCTAACTGATTGGAATCTAGAGCGTCCTACTGAATGTGCATCCTTAAGATAGCCTAACGCGACTCAAAAGCTTCGACCTCAGGTTCTTTGATCTTCATTGCAGACTATTATCCCCCACATAAGTACTAAGGAGTTCGATTACACAGTGACAGTATATCATGACGCTATGGCTACAGGGATTAGCACGGACTGACCGAAATACTGAAGTACTCAGGGAGTGAGTCTGTCGTAGCTGTACTACAGCCCTTCTATTAGTGAGCTGAAGTCGGCGGACCCATACACTAGCAGGCTAAAGTAGAATCTCTTGATATTCGCTCCGGACGGACTAACTAGAGGTCTTATTAAAGAACGCGTGTTAAAATCCCTTTTTTAATGTGGTGTGTACACGGGATATAAGGAACCTATGATAGCTATGATCAGCAGACCGAACACAACTGGTCATTATGTGACAGCCCGTCGCGTAAAAAAGGTACTGTGCTAACGGAACGTGGGGACTGCCAAATCCTAGTTGCGCTCCTATTGGGCTCGCAACGCTGGTGTATTCAAGCGCGGATCGGCTCGCAGGTCCGGGTGCTCTTTCTCACCGTCACTCAAACATACGAATATTTGTATTGTATACAGGACGTTTTACGTTATTTCTGCCGCGTTAGACGGTTGGTGGGCCCACGGGACACGGCCGGCGTTCGCTATATACTTTAAAGGCGTACTGTAGTAATTGAAGAGAGACTTCACATAAGGCGCAGAATCTTCACCGGCACTGCACTCGCTGGACCACCGCATATTGGTCATTAGGTTGCATGCGCCGCTTGAACGGGGTTCAAGTTGGTCGATCTCGCGCAGCGCGGATTGATATCTTTATACTTCACGATTGGTCGAGCACAGCTGCAAGTGTATCAGACTAAATAAAGTATTTCTGTCTAGGAACTTCCTCCTATCGCTCACGCCTATCGTGAGGACGCTATTACTGGTGTAAGAGCCCCGTAAGTGCGGTCAAAAACGATTAAGAATCAAGTACTTCTGAAAAAGACACATCGATCGGTATATGATGGGTCCGAGAGCGCTATTATTAGGAACGTCTAACCGCATATCCCATACACGCAAGGCGGGGATGAGCGACATCACGTTCGAAGCTTGTCTCTGTTGGCGAGGGAGTTGTCTCCAGATGCAATGGTTTGCCCGCTAGCGAGTCGCCGGACCCTCGCGATCCGTATCCCCCCCAGTTCCCGTCCCGCGCGACGTTTCCAGCCTGTGCGCGCAACGCAAGTTTGCTAAGCTGCGGCGTTGAATGCGCTGGTAACTAGGTTAATACGGGGCTCCGTCCATATGGTTCTCGTTTACGCTGTCGCGGCGTGCGGCAGTGTTCAAAAACTCCCAAAATAGCGCTTTGCCCTACCTTCAGCGCTCACCGCACGTAGCCTAACACGTTGTGGTAACACGCTGTAGAATAGTCGCGGATGTAATAGACTGCTGGTGTATTTGA
		</sequence>
		<sequence>
			<taxon idref="GEV1991_2015"/>
			ACGT GCGGGTAGCAGGCGCGTTGGCCAATACAAGCTCGGTGCGCTACCGTGCCCTCCGATCACTGTCTCGCGGGACCTCGCTCACCCATTTACGCTACCTCCTAAGGCTTTCGCCGGAGAAGCGGCTATGGAAGTTAACGTCTCGCTACTGTACTACCGAGAAGGAGTTGGTTCCGGGTTACAAATAGATAACGAAGCAGGCTATGGTTAGCGAACCTCCGGCTGCGCACTCCGGCTCTCGGTTCTGGCATTCGGCCCCCCCGAACAATAGACGATACGGAAAAGGTAGATATCGCAGGGCATAGCGCAGTGCACTGCTACTATAGCGTAAGGCTCGCGGGTCATATTAACACTGTACCGATCAAGCTTTCATCACTCAGGTAACCACATGTGAGACGTGTATGTGGAGTCGAGCACTTTGAACTTCTCAAATTAGGCGCCATCGTAGCGGCTTGTGAACGTCTGACCAGCCGCTCCTATGAATCGTGTCGGTATCCGTGAGATGGTAAGACCCCCAGAGATGCCATGCACCCGAAGACTCAACCCGATACCGAGCCGGCGGGGCACCGCGTGCGACACTCAATATGCCTCCTGGCGCGGCCGAGCTCCACCCGTCTTGGCCCCCTAGTCAGATGCTTGGGTCACGTCGCCCTACTGTGTGCATTATGCTTTCGATGGGCTTTGGGAACCTGCGCTAACCCTGGCCGCCCTAAATATCGGCCGTGCTTTCACTAGGGTACCCGCACCTTCCCGTAGCCCGGCATTGCGAAGCCAAACCGCGGAAGCAGGTCACCGTGGACTCTGACTGCAAATCCCAGGAGTTTTAACAGCGCCAGAGGTCCGTCACCGCTTCAATAAAGTTTTACAAAGCATATTGCTGAGTAACGCGTGACGCAACACAAATTATAATGAACTACATTGGCGAATGGGGTGCTTGGGTTGCATCATACGTGTTACATCCCTTATCTTGGCGGACTCTTACTAACATCTCGATGAAACCATAATGGTTGTTGTAGTTACTTCGGCAGAGTTGGGGCGTGAACATCCCTGGAGATATGCACATGGAGCTAATGGGATGCCTACTCGCCCGGATATTCCCCCTGTCGCCCCTGGGGTTTCCGCCCAGTCCCCCCGCGACGCTTTTTTACATAACGCGTCCGGCGAGGGAATTGCGTTCGGGGTGTTGCTTGGTTACTAGTTCTGACCGCAGCGCAAATAGACTTATGGGTATAGTGGCTTCATCAGTGCCAACCACTCCAGTTCTGAATAGCTTTAGATCGGACGTTCAGATCCCGTCTTAGTTGCAGACGAGCAATTCGTATGGGAAATACGATCAGGCCGCGACAGACTACTCTCAGGACCGCTCACCTGTTGCGTCATTCCGGCCTAGCCACAGAGTACAATGAGGGCGCAGTGTGAAGGGGATATGAGCTACCCTGTTTTCTCGTGAATATCGTGTGGGGTATCGAGCCGGAAGTCTCCGGTTCATATTGCCGCTTTGCCTAACTCGCCCCGCTAAGGGGTGGCAATCCAATCGGCTTCATGGCTGACGCGCTCGCTTGGTACGCCTTAAGAAAGATGGCTACTACCATCGCCACCGTGTTGACGTGAGGGATCTATTTTAAGTTGTGCCTCCATATACGGCGTCGCATATCAAATTAATGAGCCAGCGTTCAGTTTAGGAAAGCTCCGGGTTGTTCTAGACGCCAAGGTCACCTTAATGAACAGACGCCTCCGAGACTGGGGTAGCCTAAGAGTTGGGCAAGGACTTGCCGCGAGAGCAAGGTGCCAACATTGTATGACAGCGTTCGCGAACGTAACCGTTAACGATAGACACGCGGATGGCGGGGTGTAGTCCGAAAGATAGTTATGATAATTTTTCTACTCGCACTCCGGAAAGCTCGTAGCGATTGCCAGGCATCATAGACGAACACCCGCCTCGTCGAAGCGCCACATCTAGCCGTCGAAAAGGAGCTAGGCCCGCCCGCCGTCACTACCGTGTACTGACTTTGCCCAGTCCGACTTGGCCTGGGGTCACCATAAATGGTGCTTCGCGTCAAGCAGAGACCATTCCATGGTTCCCATCTTGCACATGTAACGCATGTGACAAACGGCCACCTCGAAACGGCGAACCCCCGGATTCAAAGGCGTGGTAGGCATCACAGTGTCTTGTAGGCTATCGACGAAGTTCCGAATGATATACTGGTGGCAGATGGCGGGCTGATTCCTACAGCATGAGATTAGACGAGGAAGAGTGTGGATGGGGTGATTACTGGATTAAGCGGAGTGCGTCGCTGCCTTTACCACTAGGCCCGATGAGGATCCCTCGGAAACGCTCTGTAAAAGGGTCCACGCAATACAAGAATAAAAACTGCGCGTTGGGATAGCATTTGGCTCAAACAATTTGAATTGGGCATCGGGCCAGAGTCCTCATAACTACCCGGTACTGCATGGGGGTGAGAACTACCTGCTGCTTAGAGAACCCTTGCACACCAGGCCTGCTACCACCGCACTGTTTCAGAACGGCCGATGGCGCTATATCAATGTTTTAACAAGTTAGTCAGAACCACACAGCTACTCGCCGCGTGCGTTACGGCAACGCCGCCGCTTGGACCCATCACTTGTCTACATCGTCATATGTCTCGCGAGCGGCACGAGTTTAGGTCGAGCACCAGCAATAGGGTACATACTGACAAGGAGATTTAATCTAGTCCCCCTGTGACGCTGTACTACACAGCTCTACATCAGACACATAAAATGCTTCTGAGAGGGGGGAACACGAGCGTATCGCATTCATGTGTGGACAGGTTAAAGCTAAAACTGCATGATTTAAGGGGCAAGAGCAAGACGCCGAGGTAACCGCCCGAGCGGAGCCTGTAGCGTAGTCCATGTATGAATCATGTAGTTCGTTTGGGCATCAAATAGCGCGTATCCATTAGAAGAAACAGGCTACGGACAATTTATACCGCCCTCTACTGATGTCCTTACGCGCACTGCTCTTGGGCGTGAGTAGTGGGGCAAGTCGTCAGAGTTGCCTTAACATGAAACGGGACCTGAAGGAGTTGGCAATGTCATTAAGCCGTACCCGCCGCGCGACCCAGGTTATCGAGGGTGTGTGAGGGATCAAGCTGAAAGCAGAGTATAAAAGAGGATACTGCAGATAACGTCGGCACCTCATTCCACGCGGTATGCGTATGGGCTGCAACCGGGTAAGGCCAGGGAAGATGAGATACTGCTCGCTTCCGAGTCGTTGAAAAGGACCTTTCATATAACCCCCTCCCAAGGTGACGCCTATAAAGTGAACTAATCTCGAGGTTCTTGTTCTAACGTGGATCTCTGCAAATTGAGATGTTAAACCCGGGTTATAAACTAGCTTTTTGTAGTCGTGAATAGGAAGAGCAAAAAGCGGTGCTATGCCGCAGCGGGCCAGCTTAGGGCTCCCGCACGCACAAGAAAATGCTGGACTCCGCAGCGGAGCTTTTACAATAAAAACAACCAGCAGACGGACGATATGTGAGGTCCGGCGGTCCAGGCTTGTGAGGGTTCCTGATGATAAATAAGTGCTGCAGGTAGATCGTCGAGGTACTTGGTCAAATATTTCAACGGGGTTTAGATTGAATAATTATTATCAGTGAAGCGGGCTGCCCATCGCAAATGCTGCGATTCTGCAGGGAATGTAGAGTTTTGCATTCCGATCCATTTTAACGGGGAAAGAGTAGGTCCCTCTCACATGGGCGCTGCCATACTTGCGGATCATATAAAGGAACGGCAGCGAGGTATTTGTCGCCACGCCTTCGGTATCAGGGGACATCCTGCACTCTACAAGGCGCGCTAGTTAGGACTACTCAGCGACATTGTCGGCGCCTAACGTACGACGTGCCCTTTAGTGAAACAGGTCTTTCGCCCGGTTATTTACCCATATGGGAGCAACTACCAACTTACTACACGTCGAACAGCTGAATACCTTCCATATGGGGTTCTCGGTGAGACGGTTCGGCCCAGTAACTGCCGGTTGCCCCTCCCTAGGATCTCCGATACAAATGACCGCACCTTGCCCAATGGTACCTTTCTGAATGTATGACACTCCCAAAGACAGGTGAATGATTCCCGCCCAACCCGCGGATAAAGGCTAAGCCTGAACAACTTGTTTTCGAAGCGGGGGCCCGCGGTGTAAGGGGTGGTCAAAATCGCAGTTTTTTGGCTCCCAAGAATCTTCCTCTCGCCCGCGGCAAGCAATTGCGTGGGCCTCCTATACGTCTTCTGCGCTGTGAAACATGGTTTTAACTGGTTGAACGGCCCAACGCTCGGCTTGTTGTGGTAACGAGCGAAGTTTCAACCTAGGGCGGCTCGAAAGCGGCAGAGCGACAAAATCCTATATTAACTAGTTAACATCACGCACGAGCCTAGACCGGTGATGAGTGTTCCGTCAGCATCATCGTTGTACGCGGAACTTACCGCTCAATGATGGAATCGCGGGTCCAGAAACTGAGATCAGAGACGGGGCGCGATGAAACCCTCACGGGCTACTGCCAGCGCACCTATGGCACCAGATATAATAGCTGGAATAAGCAACTAGATTATAGTCCCGGCATCGCGCCCGACATCCTGCGGCGGCCTCACGGATTCCCGGTTCCGAAAGGCCCATGCAGCGGCCACCTCGGTGTTCGCTCATTTGATAGTCACAGAATCACTTTCCTTGCTGCTCCCCTTTCTCTCCCATTCACCTCTAATGACAAGCCTAGATAGATGATTTCCCAGGATCGTGACCCGAATCCTTTAAACATAACCGAGGCAGGGCTCTGACGACACTTACGTGGATTCTGGATCGGACGGGGTTAACGTTGGAACGGGCTAGGACCGTAAATGAGCTGGGCTTCAGCAAGATATATCGCGCGCACGTGCCCTAGTCCCCGGCCCCTACCGCCACATCCTCCTAAAGGTGGTTCCAGCAATCCCTAATCCTTAGAGCGTAGATCCGTTGGACTGTTGGCCATGAAATGGGGCCTAGACCGGCGAGGAACTAGAACGGCCGACCGACTTCAGTCGCGCAGATCGTCCTACATGGAAATAATCACCGCAAGGCCTAAAGAGACCCATTTAAGCCCGTTTTCTGCTGACCAAACAAGATAGGCATTTTAATATCAAACAAGCCATCAAGGTACAAATATTCGGGTAAACATCACGCCGCCGATTGCGTCTCGTGCAAGCGGACGGCTGGTTGCCTCACACCCGTTGCGATGTCTTTTTAAATAGCCTTCGGAGCTGGCGACGCGTGAGGTGTGCTATTCCTTATAGGGTTCCAAAACCATTAAGTCAGTTGAGAGGCGAGCGATTTGAAGAGATCTTAACTTTCCCGAAAGTCCACTGACCCGACACATGCTGCAGCGCAAACGCCGCTCAATGGACGCAAGGAATCTCCGCCTTGATGGAACGTGCTTTACCTTCAAGACGGCATCAAAAGTAGTGGATCCCTATATGCTCGAATAGAAGCCTCTCGGCCGACATCAGGGAAGAGGTATGGTATTCCGGGAGATTAGGGTGTCTGGTATGCGTGGCTCTTTAGGGACAAGACTCTAGCGGTCTAACACAGCCGGCGTGGACGAGTTTCGAACTAGTTGGGAACGTTCTAAGATCTAAAGTTAGATAATGTGTCGGGAGATATTTCTCGACTTCGCCGACTACCAACCAAAAAGCAGAACGAGTGCCCATGTAAGTAGTGCCCCCGAGAGGCCGAGGAAAGGCCCGATGTCACACAGTACGACCAACAGCGTAGCACTTCGCCGGCCAGATCGTGGGAACCAACCGTTGGATGCAATGTGGGCCTCGTAGGGTACCGCTTCACCGGCCTGACACGGGGTAAGTGAAGGATAGATCGTTCGCTGCCCGGGGTACCGCCCTGAGCGGATCAGTCTTTTGACGACAGCGGGTGACGTCCTTCGTTTTCGGGGCTCTACTTGGGGGCGGCCACAGCGCTTTGGAAACAGGAACGGCACGGACCCATGGACATGTGAAACGTCGACTCAAAGCCCAAGTGCTTTGCAGGCGCACCTTCTGCTAAGTAGCTACGGGACCTTCGATACTGTGGCCCGCCGCCTAAATACCGGGTGCTAAAATAGCTGAAGGCGCTTGCCGGATTTGATGAAACCCATGGCCTAAGTTACGCGGACCGTCACCCTCTGACCTCAAGGAAGCGATATCAAATCGAGGCGTGACTAGAGTCATTAACAATGCGTTTACTACACTTGTAAAATGATAAGAGGACACTGTCCGCGTCACAATCGGAATTGGGATCCTCGGTACGGTTTTCACGAATTCTGGGTAGAGGGGCCACGTAACGTCTCGTCGGAGTTCGGTTGAAACCGACGCGAATAGTACGAACCGACTGGACGAGGCGGCCTCAACTAGAATTTGGTGGGGTGTCGGCATAGATGCGTGATGATTTTCGTCCATGGCGGGCAGCGTCAAGGTGGGTTCTTTACACGGCTCCTTGCGCGGTTAACCTGGGTGGGACATTTAAAGCCGCTGAAACCCGGATATAGCACCTTTCCCAATGTGCTTCCCCATGTCGTTAATTCGCAGAACGTTTGAGGCGAACTCGGTGTTTTACTCCCTCAAAGGCCTTCTGATAGTAGAACTGTAGATCTAGGATGGCTTGATAAATCGCTCAAGGGAGTTGGAGTGCTATTGGTGATGATCCTGCCTGAAACGAGATTGCCGACTCATCGACAAGAGGCCGCCAGGGTTCGCGCCGGGTAGTCGGGGTGGTCTCAAGAGGCTCACTCTGATTCTTAACCTGGGCGCTCGCACCGAACAGACGGCCGAACCAAACTACCGTTGATGGCGTTCATGGAACGACAGAACTACATGCACTTTAAACATGAAATCGTGTGGGGTTGGTTGCCCTGGTCCGGTTCTTTGAAGACGGGCATCGGACTTATTGGCAATATACGTCAAATCCTTAGGTTGTCTATCACTAAGTAAACCTCTATCATTAATCACAAGAGGCGCTCCCGTGAGTGTTAATATCGGGTCATTCAAAAGGGGACTTTTTTTTGAAGCCCCTCGGTTCTCCCCGTGGTTCCTATTTGGGGATTCGCACATTAAATACGTGAATACAGTCACACCAGTAACGCGCCACTGCTGGCTTTTCGCTGATCAGAATATCCCATCGGAGTCTGGTGGTACAATAAGCGACGAGACACGTTATCTCATGTGGAGACATACCCACGAACCGTAGACCCGTTATGAACACCACCCAGATCTAACGGCTAACTCTGATTTACCCCATGATCGGCCAGTCTAGCGGCAACGTATGTAAGAGTTACCCACGTCCTGGTCAAGCACGGACGGACGTAACTTTCTGCAGCTGAAAATCGCTCCTCCCGTTAAAAGAGTGCCTCAACTCGCTTAAGGATGGACTATTTTCTCCAGTTCATATGGCCAATATTGGTGGGTGGACAAGCTCCGGATTTAACACGCCTGCCAGGCATGACGATACGAGGTTTCAGGTTGGTGAAGAACGGTTCCCGGCCCCTGCCGCGCGACGAATGAAGTACTCTTTCTATAACGCCGACGTCTAGGCGGGCACGATCGTCTGATTGCATCGTGGGAATGAATAAATACAAAAGACGAAGCTGAAAGCAACGTGACATGTGTGACGCCCTGCTGGGTACGCTGCCTCGTGTCGTTACGTGTGATACCACGCGACCTGTCGCTGTGTTCGCGCTAGATCCCACCCGCCATTGGGGAATGCAGAAAACGGCTACCCCACCGATGGCGCCGAGCGTAACAACCACTTAGTGCTGTACCGAGAGCTCCTAAGTATGCGTTCTAGAGTGTTTTGAGCATGAGCGTGTTTCTCTCTTAAAGATAAGCGGTGTTTATCACGGGGATTATGGAACCGTCATATTATAAACTGAAAAACGCTCCCAGATTCCTAGGATTTAGACGAGCTTATCAGGAGTAGGCCCGCTTTTCAGTACCGTAGTGTGTTTGCGAGATCATACCACAGAAATCGCTACACGCAGTAAAGACGGGAGCGTCCTCAACTCATGAGCGCTGTTAGGTATGGTCGCAAGCTATTCGGCGGCGATCGAATTGGAAGGACGTTCACATCACGGCTCATGGCGGGACGTACTTGCTCGAGCCTGATTGGATATATAGCCTTGTACGAGCCTCTTCTGATCCCAGTTCCTTCTTGTTCGCTCGGAATAGCAGAGTGAACCCCGTGGAGGGAGTAGACACCCCGATGACTAGGCCCGGAGTGGAAGTATGCAGGAGGAGCTGCTTTAAGTACTCGTAGGAGTAAGACCGCTAGCACACAAAAGTGTTAGCTAGAGCAATTCTTCCACATCATGAAAGAATGCATCATCCTAGTATGTGTACTGGGCGGAAGGCGTGAGACTAGGTCGTCTTCATTATTGTTCGACGTATTTGAGGCCGGAGTAGTGTACTTGTTCCCGCGCACGACTGATAGGCATCAGACAAATTAACGTGGTGCTAGTTGGCTATCTGTTGGTAATCTGGCGCGACCAAGCTGAAGGCCGACGTAGGAGAACGCACGATGAAAGCAGCAGGGGGGGGGATGTGGTGCAATACCGAAGCCACTGAGGTTCTCAGGTCATTAAGATAGTGAGGCTCTCAAAGTATCGTGCACCACGACAGAAGGAGGCTGAGATCGACTATAGGGGCACTACTAACACCCCGAGCACGCAATGAGGTTATGTGACATCCGCCAGGTGTCAGAAGACCGTACAGGAGGACAGTCGTGGCCGGATTGCGCTAGCCACAGGTTCAGGGGGGACAGCCTCCAGGGCGATGACGGATGGCTACAAGCGGGGGATGGTAACTAATCAGTACTGGATCGGCAAGACCACCCTGACTTGCGATTCTAAATCCGACCTCCTTGAGGATATTAACAATGCATCGCCTTACATACAAGTCAATAGGGCTTAATTTAACATTGCTGATGCACCCCACTTAGCGAAGGATCCGCCCTATAAGACCACTAACAGGCTAAGTTGTGATCCGCGTAAGAGCTAATAACGACGCCTACTATAGGACGGGCATAAATGGCTCAATAGGCAGTTTTAACAACAGTAATGGCGAGCGCGAGGCTACTCGGTTATCTACATGTTCTAATTGCGCCGACCCTTCCCAGGACTAAAGGATTGAAACTCGTTGTAGCTCCGTTGCGTGGTCCGGCGGCATGAGTGATGGTATGACGAGGCTTGACCGGCAGTTTCCAGACTATTCTATAGATACGAACGAAAGCCGTCGAGATGGAAAGGTTAACGTGGTGACCGGAGCGCAGACTTAAAGGAGTAAGCGGGCGTTCCGATTACCTTCAGTTCCCTTGATCGCCCACTCTACTGCCCCCCGCGTTCCCGGTGACCTGAAATATTAAAAGAGTACGTCTGCCATGTCTGATCTGATTGCCAGTGTGTGTGCATTATCGCACTCGGCGGAAACCTACTCATACCTAATATCAGGTAGCGCAGCACTGACGGCACCTTCCATATCCTACTACCTGCTGGCTTGGCTCTGACCCTTAACGGAGCACTGGGGAACTGGTAGTCCCGATCTTGGTGTATGTCAACGGGCGGATGTGACGTGAAAAACAGACCGCAGTCAAGCCCCCAATTGGGACATCTGGAGACTCGATCCGTGGTATCAAGTCTCAGCGTGAAAAGTTCGACCTGGCGGCCGCGCGGTGTCGGTGGCCGTCGGGAATAGTAACTATGCCGATGAAATTAGAGCTAGACGGAGCTGGGGCTGTCCCTTCCCCCTTACCGGGTTGATGTACGGGACTCGGTTCAAAGCTGGCTTTGGTGGGCCATGGCTCCCCACGAGAGCGTGGGAACTGCTGGTAAGGGTCAAGGCGTATGGATGTCCCAATAATGTAAGGTAATGGATCACCGCCCAAACATAGGCCGTTCGTTGGTATCCGCGGCATCTGTGGTGCTCCATGCCCACGACGGCCCTATAAAGGACTTATGATACAGGAGGTCCCAGCACGAGCAGCAAACCTTGAAACCGCTTTGTCGTCCTCCGATGCCCCAAGGTGGTGCAGAGCTACTCACGCGATCGATCCGATTCACATCCGCATAGGCCGGGTAAGGCGGCGATATGCAAGATTCATGCCTGATTGTGAAGAGGAATCAGGCTGTAGGTTGAGACGTGTTTCGGGAAAACGTATTTCAGGGCGATTACCCACATTGGGTAGCCGGAGGTGGCTAACTCCGCAGGGCTTCTGTTCAGCCCCATGTGGCTTATTTATTTGCGTCGCGTAAATCGATTAACGCTCGCGGGGTGTCGCTCGCGCATACGCTTTCTCCGTCCACGTGGCTGCAGATTTGCGATCTCGACCGATCATACACCGGTAAGCACCTGCACACCTATGGTCCGGAACACCTCAGCGAATACGCCACCTCGCTTGCCCTCTCGGGTTTGGTAAATAATGCGTGGCCTCCAGGACGTCCTCCTGTGTCAGTGGGGTGGGTGCTAAGCGACCAGGACATAAGGCTACCATTACATCCGCAGAGCCTCTGACGCGGCCAGGTTGCGAAGATCGATAAAGTACCCTGAAATGGAAAACGTACAGACATGGGTCGATTCGCGCAACGTGCCCAACATTGGCTGCCCCCATAAAGGCAGCGAAGCCTCCGGAACATTTTGCGGTTTGTGCCGGTACCACAGAACTCGTTAGAGCTTGAAGGACAGCAGCCGGGCACAAAAAACGATCTGATCCCCGCGGCCTCGCCAAAACTCTAGAGAGAGCTGTATTCGAGACGTTGACGAGTCGCGTGGTTGGGAAAACGCCGGGTAACGTCGCGACGACGCGTCTCCCACCAATAGTGTACGACCCAAAGCCTGAGGCCATCCCACAGTCAGAGTGAACTTTGGTTCTGAGACCGGCCAGGATCGCCCATCAAGGGCGGGTCAAACATGGCATCCACACGTGCGTCGAACTGCTGGAACAGCTGAGATGTGGCCTTGCGCGCCACATTCAAGGAATAGCATCAGTTACCCCCGCCGGCCACTGAACAGGGGTTGGAATGACCCCGACTCGAGACAGCAGCCGGGACGGCATCAGTGGGTCATCATTTGGGTCAAAGTGAACATATGTCGGCTGTTGGGTCCCAAAGCGGCTACCGTGGCATCGAGGTTTGTTGCCCACCCAGGTATCTCGGTAGTGATTCGTAGGGGGCCGCAAAGGTTAAGGAGAATACTGCCACCGGGATTGGAGCGTTAACCTTAATTTTTTGGAATCGTTTTCCTCGGCTATGCTACGGTTGACATACCATTTTCGGAGTAGGTTGCACACGCGGCAGTCGAGGTGGAGCGTCAAACTAGGCAGCGTTTTTGACCCGGCAGCAGGGGAATGATTTATCGACATAATAAATAGCGTTTCTCCACCACGTGAAGGGCGTGGGCGCGTGACGACGATTCCACGAAAAGCACGGCGCCAATCGATAAAGACCTTAATCAGAAGTGCCGTCCGCCGTGGTATTTAGGTTCAGGGGTCAGTGAGGTTTCGTCAACTATAGTCGTTCTGTCAACCCACGCGCCACCGTGGAGGGGATTTCTTCATCTTAGGGGGAAACGCTTACATGCAAGGTTAGTCGGCGGCATGGGATGTACTAAACGAAGACGAGAGAAGCGCCAAACAGGCTTATCTCCTTAGTCTCATTATACGAGATTAGGGATAATCAGGGCACGTAAGTCAGTATGGCAGTGTTCGCACTGGACTTGGAGGAGAAAAGGGTTGAAGCCAATGAGGGTGCTGCCGATTCCGTTCCGAGGGTGTCCAAACTTTCTAGCATATCGGCAGTTACGGCGGTAAAACGTTCACGGTCTGGAACTCGGGTCGTCCCCCTCCAACAACGAGAAGGCCAGTCCACGAGAAAGTGGGGGGCGAATTCGTGATTGCAAGGACCCACAACTTATTCTCATGAGGTTGGAGGGGTCAACCCTTGCCAGCAGAGGCCGTCTACAACACACAGCCAAATTGACTGTAAAGCAATCGCAACGGTTCAACGAGATACACAGAGATTGTAGCTGTGCTGTGAAGGAATTAGACCTTCGTAGGATATTAGCGGGTCTGGTATCTTCTGTGACATGATTGCTTCTCGCATGGCCGATTCTCTACTGGGCGCGTGGACAGGTCCCAGCAGACCACGTGCAGTTACCGCACTCACCACAAGTACAAGATCACATTTGAGCGCAGCATGATAGCGGATGGGGCACAGCCAAACCCGCTCCATGACACGGTCTGTGCCTTGCAGTAGGTGACTCCACTCTACGTTGTCCCTTCGGCCTCCCGTCGTAGTACGGTGACGAGGGTCGCGGGCACTTTGACACGGTGGGCTCGCAGCAGTGCAGTGCGTTAGGCTTAAAGTCTTCAATTTAACATCTCAGTCGATCAATTACGGGCTCGCTTCGATGTCACCTACACTGTAGCAGCGAAAAGGCGGTGTTGAAGGCGCAACAGCGTCGGATGACAAGTTCCTGCGCAGTGGGAGCCGAGCATTGTGTGTACAAATTTATCACGCCAGCCTGCGCACGGATTTACTGAGTGGCCCGAGTTCCGGGGCTCGTCAGACTACACAACCATCCCTGTTAGACATGCGAAATCGTGTCGGCCTGGCTGACTTCGAAATCACCTCGGTGGCTTACTCAATACCTCCCCCCGACCCCCTCGCCGAATCGCCGGTAAGATCCGTGTGTAAAGGGCCAACTTATAAATACCCACGTTCGGCTCTTCTAAAGCACACAGGCGACTGCGAAGTTTTACAGGCCGATGGTACGCCCCGCCATAGAGCTCAGCGTTTTTATCACGCGAACCTCACTTTAATTTATTAGGCTGGTGACATCAGAAGCAAGGCGGCATGATGCCTCCATATTGCGTAGCTTTGTAGTTGGTAACACCCCGCTGCACTATACCATTGCTTGTCCGAGTCCTAAACTAATATTCAAGATCTCGTAATGGTGGCTGCCCCGGACCGCCTGCCCCCAGGAACAACATCGATTTTACCGATCATCACTCGCTGGGTTACTGGATAAAACAGTGGGACGTGGTTAATTCATCGCGCACCCAATTAAATGCGGGTAGGTTGATCGATCAATGTTCATAAGCCGGAACACACAGGAATTTAGCACCAAGTAGTCTCGATCGATTTGGTGGTACAGGCCTGCTTAAGTACATAAATGACGAGGCCACAGTGGCGCACGGAAGGGGGTGCCGAAGTTGTGCTATTCTATCCGTCCTACCTCAATTACGCTGATACGAGTCAGCCTTGACGGTAATGTCTGCGTTACGACGATGCTTTGATACCTCGGGCCCTTGGCTTGTCTTGCGGCCTCCGGACAAACCTGAAACTGGTATCGCACGTCCCTCGGTAGGAGCCGAATGGCTGGCGTGATTCTGTTCGTGCATTTTTGTCGCATGCCTGAGGGGCTATCTTATCAACTGGTCCGCGTTCTCCGGCTACCAGCCGAATTTCTCCTCCCCGGAATTGCACTAGGAGGTGCTGCTGATGCCAAGACTCTCGTGATTTTTACTGTAGCAGAAGTGAGAATGAAGCTCAAACATGGGGACACTCAGGGCCGGTGCTCATGCCGCCGTACCACCCGCGTGCACTTCACCCGAAAGGGACGCCCGTTTGAGAAACCCATGGCCACAGAGACTGTTATCATGCTAAAATCTGATTAACCGCCCTAAACAGCGCCCGGGAGTGTGTATCTGGCCTTAGTTAAGGCCCCGGCGGGTTGTGACGGGTTACGTACCTCGTTTGGCTAGGGGTTCGGTATAGCGGTCCCTCCTGGGGCTCCAATGGTCGTTACCTTGGGATTCTTTCAGAGTGAGACGAAGTCCATCACGCAGTCCAGCTGGAACGGCTCTAATGGCCCGAGGCAACTCGCAGGTCATCTCGTAGATAGCTCCCCTGGCGCCTTCTAGTGAGATGTTGCCTCGACTGGGTGTTCGGCAACCAATTTTCCTTGATCATTTCTCGTTTCAGAATAGCTTCTGGACAATCCCATACTGGGATTATCGGTGTTGGTCCCCTCCTTTGGCTTCCGCGCCGTGATAGGTGCCAATCTTCGCCGTGAAACCCTCAAGTACCTCTACGGTGGCGGAGACGCACGGTGAGGGTACCCCCACGGCGAGGTTTGACCCTGGCCCTCCTCCACTAGTGCCACTTTATGTTGCTATTGCACATGATGAGCCCCGAACACCCAAGGTTAGCATCGGCGGATAACGCGGGACAATCACTGCGCGGCGACACCCTCTCAAATCCTTCTCAGTATCAAAATGCTAGTTCAAGTAAGAGACGAAGCTTAATCATCCTACTACTTGCGGGGCCGGTGGTCCCTTATCGGACGCCAGCGAACCACTCATTTTCTCCGAATGTACGGAGCGGCAGACTGAACAGGTGGCTTGTCCGTCGCAACCCGTGGATCGCAATCACTGTAACCCCTCATCCTCGTTCGCGAGACGGTCTGTACGGCCAATATTACTTGGCCCCTACTGACAGAGGGCGTCGGTCGTTGCTCATTGGCCAGCGCAACGCACCAGCACGAGATGCGATATCCCCCCGTATTTGAGCATTTATTTGCTTACTGATCTGCAAGAGTCTGCCGAGAATGGGGGTGCGGATCAAATGTCTCTAGTTAATATACTTGGAAGCGGGATAGTTCGTAGCTGGCCCCCGAGGGGCCACAAGCCTTCCCGCCGACATCCAACCCATTCGGCCACTCTGCCGGTGAGACTAAGGCGCACATGGGGTTTTATCGTCGTACTTCCGAGCTTTATTTCGAAATGGCCGTGAGGGTCAACAGAATCCTTGTCTTTCTCTCTTCCTCGGTAATACCGGTGAGCTCGCATCCAGCCCGCGTGGCTCCGATGGAAATCGAATGGTATAGTTCGGATGCCATCTCCACGCCCGCGCATCTATCGGGAGGCTGCCCGATCACCACGTACTGCCAAATTCCGAGTAGTCTCTGGTGGGTTTGTCTCACCTTGAGTTTTAGCTATAATCTCGCATTACCGGCCTACCGCGTCTGCAGCCGGGGGCTGGGCGCTACCCTGTGTCCGATTAATCAAGAGCTCACGTAATCGAGTGCGCGGGGCCGGTGGATCGGTAGGCCGTGATACAGACTGGACGGCGTCTACCCCTACTACTGTTCCAAGACGCATAGCGTAACTGCGATGAGGAACAGAGGTCACTACACGGCTATTCAAACGTGTTTCTCTACTACGACTAAGTCCTAGTTAAGTGAACGGGGCGGCATTAAATGTGGTATATCGACGATCCAAGGTATGCGTTGAGTTTGGGAGATCTGGCGTATAGGGAGACCACGTTTGGAGTGAAGGTTGCTACCTTCACGAATGAACCTTTTAGAGCTGGGCGGCAGCTTGAGGGGACGCGCAAATGGTACATAGACGTTCCCAGAGGTAACAAAGTGCCTACGCACCCGCGCAACCATGGTGCTCACCAAGTATCACAGTGCTGAGTTGCCAGTCGTGATCCTAATCTTTTTCCACAACTGGTCCGCTAATGTAGCACTCTATGTTTGCTAAGGGTTGGCAATATAGCCCTACTTTCTTTTACTGAGGTTTGATGTCAGTCAAGCGTGGCTGGGGGAGAGCCTTGCTTCTCCGTGGTAGGCGAATTGAGCCACCTTGCGATAGGGCCAGCTTAATGGGCGACGTACGGGCGAGGACTCCCGTACCGCCAAACGCACACGTCTGACCTAGTCTTTCTTGCGTGCGATCTCTCGTTCTTAGCATAACATACAATCCATAGCTGTTTAATTTAACTCTCAGTCCACCCTTTTAGGCCTTCGGTCTATTCTACTTTTACATACCGTTCTGCACCGTACGATGCTATGTGTAGCTTCTTGCTCGTCGTAGGTGATAAAAGTTCACACTGAGACGGCAAGTGACCGTGGCTGTTCTACCGATGTCCGAACGCAGCTCTCGGTGGATTATACATGTTTTTCTTAACGACAGGACTACCCGTAGAGTCGCCCAAAACCGGCCGGGGTATAAATTTGTTCGTTAGTACTCATTTAGTTGTAGTGCTGTGACAGATGGGGGCCGCTCTGACCTGGCTAAATTGTTCCTGTGGTCATGGCGTAGAGATGGGTAGGGTAGTTGCAGCTATTGCGCATTTGCTGCCCATGTCGTAAAGCAGTCAGCCTCTCGGGAGTGGCCCCTCTTAGCCGTGCCGGACCTTATCGTTTCCCGTCGTCCCAGTTCGTTGTCACAGTCCCGCCGCCGGTTAGACTAAATCTATGTCACCGATACAACGAAGGATGAAAAGTACCAGAGCGACGTGCGGTACCGACATCCTTGACATTAGCTGGCCCCAGAGATCACGCATACCCTGGCGCGCCTTCAAGCTGATCGTGGCCGTGGGACGCCGGCCTAACTCATGTAGTGTGGAGCTCGGGATTTTTATGGTTTTCCGAGTCAGGCAGTCGATTTCATCCGGTCGAGCGGTATAAAAGCCGATCCTTTATTATGATTTATCTACTTACAGTTAACGACGCTAGAGTAGCACACTGTCTTTTCTGCATGTCGGGCGCGCAGTTCACCTTGTGCTAACAAGTGATTTATAGACGTCACCGACTAAGATACTATACGTCGGGTGCGCACCGTTTCCCGATGGGGGGCATTGAAAGCCAATTCACGTGCGACCGTTTGGTGACAACGTCCATATGCCCAAAAATTGTTCTTCCTTTACTGGTTCACGGAGTGATGGACGAGTTATGTGGAAATCGATTAATAATCTGGCTGTCGGATCAACTTATGTCTTTACGACCTGACTAAAGCCATACATCCCGTAGAATGCCCAGATAGGCCAGGGCGGGATGAAAGATCAGTGGACCAACCCCCCACAATATCTCTACGACGTTGCACGAGGACGGGACGCTGGTGTCATCTTTTGTGGCCCGTGGGCCCACGGCTGACTAAATCGAGCCGCCTTCCGCAGGCCGTCAACGGCGTGGCGGCCGTGTAGAAGGTGTCCCATCTCAGACCTGCCCCGATTCCTAGATTCCCCTACGCATACTCAAGCACGCACCAATTGGGGGGTTGGAGTAGTATAGGGGTTTCGAATCCCGGTGGACGTATGTGGTAATGAGGCCCATGTTCCGGGGGGGGCCGCGCTGGATACAGACGCCCTAAAGGGGCGGTGGAGAAAACACGGGCGGGACCAATGGCTAAACATAAGCCGGGCACTGACCCCTCCGGTGCCATGGCTCACAGCTCCCAGTTACAATACTATTTTATTCGTTAAAGCCCCGCCAATCGTTGAGTAGCGATTCGCGAATTTACAACTTCGTCTATCCTGGTGGACATGTCCTGTATTCTTAGGTCCGCTTGGTTAGCCCTCTCCGTCCGGCACGAGGGGCTGCGCTATCGACCGTCTAGCGTGATTCCACCAAAGGCCTCCAGAATGACAAATACCTCGTCTGCAAGGATCCCCGTTTAGCAAATACAGGCTCGTGCTTGGAACGGCCCCATTTATTAACACTAATTTAACGGATACTCGCAACGCGCTCCTTCCACATTGTGACCAACATCTAACAAGCTAGTCCCTCTTGATACCACTCTAGTTATCTGTCCGCCCACCTTGTTGCCAACACCTTAAACAACTGGACTCTTCTGAGGGAGCTGCTGGAGGAGTTCCTAATTAGGGTTTGTACTCACAGCGACTGGTGATGACCGGTATACCCTTAAGATAAAGGATTTTCGTTTCGCAATGAGAACAGGAGAATTGCCCTAAGCGGGGCAGCCGCACGTGGACTTTTGTTTTGATGCAACATCTAGGTCGTAGCGGTCTAGCAAAGAATTATTGGGTGGTTGTCATTTAGCTGCGGCTAAAAGTGGAGGTCGAGGTGACCATTTTTGGAACTTCCTCCGACGGCTCGCTCCACTCCGCGGGAAACTTCTATCGTCACAATAGATTCCACTACATAGGATAGCAATAGCAATTGATCTAACGGAGATTTTTATTTCCTACGTCTCGCTCAGCCTTCACCTTGACGAGCGGAGAGGTCGGTGGTGTTTTGGGTTATGCCTGAGGTGGTACGATCTTTCCACATATGTTCGCAAGCGAGACTGCCACGCTCGTCAGATCCGGGGCGCCTCTGGAGGAACTATTCAGGACCGGTCCTCACTCCGCTGTCACCTGTTACCCGTGGTCTGAATACTACCAGCAAGTAGCCGTGTGTTAAGGTCTCGTGAATTCGGCAAGCACCTCGCCGCAGGTAATCTTCACGGACAGCTAACGTCAGACGGACGGCAATACGGCGCCGTAAGGCTCTACTTACCAGGGCCCCCGCACACAGGTATGCGTTCCTGCTGAGTCTTGATACTCCTGCATGCTTCATTGACGGAAGACAATGATGAGTCCAACCGCAGTCCGAGTGTGCTCGCCGAATGTTTTTTTCTGTCAATTGTCCGCACTGGGTACCTCGGCGCTCATCATTGTCGCGAGATGAAGTCCAGTGCGGTGCAGCAGACATCGATTAAGTAACTAGGGGTTTGAAAGGCACGCGGGGAACGTAGTTAATCCCGGCTTAGATTTTGCTCTGTACGTGTCTAGCTTCGCTGAGCCTGGGGGGGTTAGGACACTGGTAGCATACCCGCTAAGCGACTGTTTCGGCGCTGTGGTAGCCGGTGCCGATAGCGCGTGGTGGTCTTTCTGGGGGCCTGCGTACTCGCCTTCATTTCTCCTGCAGATGGTTGCCGATTCTCACCCATATCTCGCCGCAACGTTTGTGCGCCCCCCGTTTCGTGTAGCTACCCGGCTTCTGAGTAGCTTTGGTGACGACACCGTCCACATTTCGTGCGACGATTGCGCGGGTGTGCCACTGAAGTCTCTCGGCATGTGGGGTCCCCTCACGGTCGGTTGTAGAGTGAAGTAAGCTACAAGTTGCTCGTCGAAACACTAGGTTTACCATTTAAAAAGTCAACTAAATAGTTTGGATACGCGGAGTGAATGCGCCTGGGTTTTTTCTCACTCGTGCGAGTTGGACACACTTGGCGTGTCTTTCTACGGGGCGATAGACCACCTAGTCCCCCAAGCTCCTGGCCATGACACATTTACCGGTTGCAGCGAAGACCTTATTCTAGATCGACGGTGTCAACAATTAACATATTGCTGGGCTAGCTACACGACGTTAGTACTGAATATCCACTCGATACGTTTGATGCTCCCTTCGTAGTGATGGGTAATTTTAATTCACTCATTCGGTATAAGGGTCCACAACTCATTGAGCAAGGGAATTGCGTGCTGCCGATGCGATGTATACGTCGTGCCAAAGTGATCGTTACAAGCCCTATATAATCCGCAGATGGGAGGCGTGAGTTTGTATATTCATGTTACGTGCTTCCCAGCTGGCAAGAGCGGGAGCTTGTATTCCGAAACCAATACTTCGTGAGCGATCGAGTGCTGGTTAAATGTACGGTCAACAAGAAGTCGAGCAAAACCTCGTTCAACCAACTACACGCATTTCCCGACGTCCATGCCTTTAGGGACGCTGCGACTCGAGCCAGACTTGTTCTTCCCTTTTACTAACCGGACGACCAAACACAGACGATGTAGTGTCGTTAAGGCCGCCACACTGGTTCACCGTTTTTCTTCCACCCTGGTCGCGGCTTACGTATTGAGTGTGACTCCCGGCGATTATGAGCTTGAATCTGTGCGGTCCTCCTCTACCAGTGTGTCATATGCGCAAAACCTTGGGGGCGGTAGATTTTCTCCCCCAAGTATACTTACGGGCAAGCTAGTCAAGGTAAAGAAGTGGTGTGGTACTCGACGGAGTCAAAGATGGGCGTCGACCAACCGCGAGTTAAGTGAAATGGGTCCTTGACGTCCTAGCAGAAGCGATAACTCGTTTTTCTAATGTGGCCAACTTCCGAGTGGTCGTTTATCCTGTATCCATGACTCATAAATCACTAGGACCACATGGAACGCATTTTTCTTGCTGTCCTGCCTGGGGGCTTTAACGGTCTCATTGGAGCGATCTCAACCGTCCCGCTTGCCCCACGCACAGGCGTGTGAAAACGCTGTTAAAAGTTATTTCGTTCTACTCCCTAGATGGTAAGGTGTCCTTACAACACGTCGACTTCCTTAAACCTCCTACGTGTTCTAATTTGGGATCATCCTATCGACCTAGGTGTAGTAGCTGAATCACGAGGCATGTAGATGGCACGACTTCTCGATTTCCCTACTATGTGCTTTTTCAACAAACATAGTCTTCCCATTACCACCTGATTCGGATTCGTTTCATACACCCGCGTAGCCCTTGGCTCTTACTTGCGAGACTCGCCCCTCGTCAACTATTACTTCGTGAAATACTACAAAACTTCCTTGCGGTGGCCAACTCACCTGGCCTGTTAAGACCTTACTGGCTGCCTCGCATCCAAACCCCTCAGTGGGTTTACTCCGACAATTGATTCCGGAGACCAGTACAAGGATACAGGTGTTGGCTATTTGGGCCAAAGGAAGACCTAACCTAGCGCCTAAGCGACGTCTTACACCAAAAGTTGTTGCTGCCGATCTAGCAGGTACGCCCAGCGCATACGGTATCGGGGAAATGCATGGGGATCGGGGCGGCTAACTGATTGGAATCTAGAGCGTCCTACTGAATGTGCATCCTTAAGATAGCCTAACGCGACTCAAAAGCTTCGACCTCAGGTTCTTTGATCTTCATTGCAGACTATTATCCCCCACATAAGTACTAAGGAGTTCGATTACACAGTGACAGTATATCATGACGCTATGGCTACAGGGATTAGCACGGACTGACCGAAATACTGAAGTACTCAGGGAGTGAGTCTGTCGTAGCTGTACTACAGCCCTTCTATTAGTGAGCTGAAGTCGGCGGACCCATACACTAGCAGGCTAAAGTAGAATCTCTTGATATTCGCTCCGGACGGACTAACTAGAGGTCTTATTAAAGAACGCGTGTTAAAATCCCTTTTTTAATGTGGTGTGTACACGGGATATAAGGAACCTATGATAGCTATGATCAGCAGACCGAACACAACTGGTCATTATGTGACAGCCCGTCGCGTAAAAAAGGTACTGTGCTAACGGAACGTGGGGACTGCCAAATCCTAGTTGCGCTCCTATTGGGCTCGCAACGCTGCTGTATTCAAGCGCGGATCGGCTCGCAGGTCCGGGTGCTCTTTCTCACCGTCACTCAAACATACGAATATTTGTATTGTATACAGGACGTTTTACGTTATTTCTGCCGCGTTAGACGGTTGGTGGGCCCACGGGACACGGCCGGCGTTCGCTATATACTTTAAAGGCGTACTGTAGTAATTGAAGAGAGACTTCACATAAGGCGCAGAATCTTCACCGGCACTGCACTCGCTGGACCACCGCATATTGGTCATTAGGTTGCATGCGCCGCTTGAACGGGGTTCAAGTTGGTCGATCTCGCGCAGCGCGGATTGATATCTTTATACTTCACGATTGGTCGAGCACAGCTGCAAGTGTATCAGACTAAATAAAGTATTTCTGTCTAGGAACTTCCTCCTATCGCTCACGCCTATCGTGAGGACGCTATTACTGGTGTAAGAGCCCCGTAAGTGCGGTCAAAAACGATTAAGAATCAAGTACTTCTGAAAAAGACACATCGATCGGTATATGATGGGTCCGAGAGCGCTATTATTAGGAACGTCTAACCGCATATCCCATACACGCAAGGCGGGGATGAGCGACATCACGTTCGAAGCTTGTCTCTGTTGGCGAGGGAGTTGTCTCCAGATGCAATGGTTTGCCCGCTAGCGAGTCGCCGGACCCTCGCGATCCGTATCCCCCCCAGTTCCCGTCCCGCGCGACGTTTCCAGCCTGTGCGCGCAACGCAAGTTTGCTAAGCTGCGGCGTTGAATGCGCTGGTAACTAGGTTAATACGGGGCTCCGTCCATATGGTTCTCGTTTACGCTGTCGCGGCGTGCGGCAGTGTTCAAAAACTCCCAAAATAGCGCTTTGCCCTACCTTCAGCGCTCACCGCACGTAGCCTAACACGTTGTGGTAACACGCTGTAGAATAGTCGCGGATGTAATAGACTGCTGGTGTATTTGA
		</sequence>
		<sequence>
			<taxon idref="GEV1992_2015"/>
			ACGT GCGGGTAGCAGGCGCGTTGGCCAATACAAGCTCGGTGCGCTACCGTGCCCTCCGATCACTGTCTCGCGGGTCCTCGCTCACCCATTTACGCTACCTCCTAAGGCTTTCGCCGGAGAAGCGGCTATGGAAGTTAACGTCTCGCTACTGTACTACCGAGAAGGAGTTGGTTCCGGGTTACAAATAGATAACGAAGCAGGCTATGGTTAGCGAACCTCCGGCTGCGCACTCCGGCTCTCGGTTCTGGCATTCGGCCCCCCCGAACAATAGACGATACGGAAAAGGTAGATATCGCAGGGCATAGCGCAGTGCACTGCTACTATAGCGTAAGGCTCGCGGGTCATATTAACACTGTACCGATCAAGCTTTCATCACTCAGGTAACCACATGTGAGACGTGTATGTGGAGTCGAGCACTTTGAACTTCTCAAATTAGGCGCCATCGTAGCGGCTTGTGAACGGCTGACCAGCCGCTCCTATGAATCGTGTCGGTATCCGTGAGATGGTAAGACCCCCAGAGATGCCATGCACCCGAAGACTCAACCCGATACCGAGCCGGCGGGGCACCGCGTGCGACACTCAATATGCCTCCTGGCGCGGCCGAGCTCCACCCGTCTTGGCCCCCTAGTCAGATGCTTGGGTCACGTCGCCCTACTGTGTGCATTATGCTTTCGATGGGCTTTGGGAACCTGCGCTAACCCTGGCCGCCCTAAATATCGGCCGTGCTTTCACTAGGGTACCCGCACCTTCCCGTAGCCCGGCATTGCGAAGCCAAACCGCGGAAGCAGGTCACCGTGGACTCTGACTGCAAATCCCAGGAGTTTTAACAGCGCCAGAGGTCCGTCACCGCTTCAATAAAGTTTTACAAAGCATATTGCTGAGTAACGCGTGACGCAACACAAATTATAATGAACTACATTGGCGAATGGGGTGCTTGGGTTGCATCATACGTGTTACATCCCTTATCTTGGCGGACTCTTACTAACATCTCGATGAAACCATAATGGTTGTTGTAGTTACTTCGGCAGAGTTGGGGCGTGAACATCCCTGGAGATATGCACATGGAGCTAATGGGATGCCTACTCGCCCGGATATTCCCCCTGTCGCCCCTGGGGTTTCCGCCCAGTCCCCCCGCGACGCTTTTTTACATAACGCGTCCGGCGAGGGAATTGCGTTCGGGGTGTTGCTTGGTTACTAGTTCTGACCGCAGCGCAAATAGACTTATGGGTATAGTGGCTTCATCAGTGCCAACCACTCCAGTTCTGAATAGCTTTAGATCGGACGTTCAGATCCCGTCTTAGTTGCAGACGAGCAATTCGTATGGGAAATACGATCAGGCCGCGACAGACTACTCTCAGGACCGCTCACCTGTTGCGTCATTCCGGCCTAGCCACAGAGTACAATGAGGGCGCAGTGTGAAGGGGATATGAGCTACCCTGTTTTCTCGTGAATATCGTGTGGGGTATCGAGCCGGAAGTCTCCGGTTCATATTGCCGCTTTGCCTAACTCGCCCCGCTAAGGGGTGGCAATCCAATCGGCTTCATGGCTGACGCGCTCGCTTGGTACGCCTTAAGAAAGATGGCTACTACCATCGCCACCGTGTTGACGTGAGGGATCTATTTTAAGTTGTGCCTCCATATACGGCGTCGCATATCAAATTAATGAGCCAGCGTTCAGTTTAGGAAAGCTCCGGGTTGTTCTAGACGCCAAGGTCACCTTAATGAACAGACGCCTCCGAGACTGGGGTAGCCTAAGAGTTGGGCAAGGACTTGCCGCGAGAGCAAGGTGCCAACATTGTATGACAGCGTTCGCGAACGTAACCGTTAACGATAGACACGCGGATGGCGGGGTGTAGTCCGAAAGATAGTTATGATAATTTTTCTACTCGCACTCCGGAAAGCTCGTAGCGATTGCCAGGCATCATAGACGAACACCCGCCTCGTCGAAGCGCCACATCTAGCCGTCGAAAAGGAGCTAGGCCCGCCCGCCGTCACTACCGTGTACTGACTTTGCCCAGTCCGACTTGGCCTGGGGTCACCATAAATGGTGCTTCGCGTCAAGCAGAGACCATTCCATGGTTCCCATCTTGCACATGTAACGCATGTGACAAACGGCCACCTCGAAACGGCGAACCCCCGGATTCAAAGGCGTGGTAGGCATCACAGTGTCTTGTAGGCTATCGACGAAGTTCCGAATGATATACTGGTGGCAGATGGCGGGCTGATTCCTACAGCATGAGATTAGACGAGGAAGAGTGTGGATGGGGTGATTACTGGATTAAGCGGAGTGCGTCGCTGCCTTTACCACTAGGCCCGATGAGGATCCCTCGGAAACGCTCTGTAAAAGGGTCCACGCAATACAAGAATAAAAACTGCGCGTTGGGATAGCATTTGGCTCAAACAATTTGAATTGGGCATCGGGCCAGAGTCCTCATAACTACCCGGTACTGCATGGGGGTGAGAACTACCTGCTGCTTAGAGAACCCTTGCACACCAGGCCTGCTACCACCGCACTGTTTCAGAACGGCCGATGGCGCTATATCAATGTTTTAACAAGTTAGTCAGAACCACACAGCTACTCGCCGCGTGCGTTACGGCAACGCCGCCGCTTGGACCCATCACTTGTCTACATCGTCATATGTCTCGCGAGCGGCACGAGTTTAGGTCGAGCACCAGCAATAGGGTACATACTGACAAGGAGATTTAATCTAGTCCCCCTGTGACGCTGTACTACACAGCTCTACATCAGACACATAAAATGCTTCTGAGAGGGGGGAACACGAGCGTATCGCATTCATGTGTGGACAGGTTAAAGCTAAAACTGCATGATTTAAGGGGCAAGAGCAAGACGCCGAGGTAACCGCCCGAGCGGAGCCTGTAGCGTAGTCCATGTATGAATCATGTAGTTCGTTTGGGCATCAAATAGCGCGTATCCATTAGAAGAAACAGGCTACGGACAATTTATACCGCCCTCTACTGATGTCCTTACGCGCACTGCTCTTGGGCGTGAGTAGTGGGGCAAGTCGTCAGAGTTGCCTTAACATGAAACGGGACCTGAAGGAGTTGGCAATGTCATTAAGCCGTACCCGCCGCGCGACCCAGGTTATCGAGGGTGTGTGAGGGATCAAGCTGAAAGCAGAGTATAAAAGAGGATACTGCAGATAACGTCGGCACCTCATTCCACGCGGTATGCGTATGGGCTGCAACCGGGTAAGGCCAGGGAAGATGAGATACTGCTCGCTTCCGAGTCGTTGAAAAGGACCTTTCATATAACCCCCTCCCAAGGTGACGCCTATAAAGTGAACTAATCTCGAGGTTCTTGTTCTAACGTGGATCTCTGCAAATTGAGATGTTAAACCCGGGTTATAAACTAGCTTTTTGTAGTCGTGAATAGGAAGAGCAAAAAGCGGTGCTATGCCGCAGCGGGCCAGCTTAGGGCTCCCGCACGCACAAGAAAATGCTGGACTCCGCAGCGGAGCTTTTACAATAAAAACAACCAGCAGACGGACGATATGTGAGGTCCGGCGGTCCAGGCTTGTGAGGGTTCCTGATGATAAATAAGTGCTGCAGGTAGATCGTCGAGGTACTTGGTCAAATATTTCAACGGGGTTTAGATTGAATAATTATTATCAGTGAAGCGGGCTGCCCATCGCAAATGCTGCGATTCTGCAGGGAATGTAGAGTTTTGCATTCCGATCCATTTTAACGGGGAAAGAGTAGGTCCCTCTCACATGGGCGCTGCCATACTTGCGGATCATATAAAGGAACGGCAGCGAGGTATTTGTCGCCACGCCTTCGGTATCAGGGGACATCCTGCACTCTACAAGGCGCGCTAGTTAGGACTACTCAGCGACATTGTCGGCGCCTAACGTACGACGTGCCCTTTAGTGAAACAGGTCTTTCGCCCGGTTATTTACCCATATGGGAGCAACTACCAACTTACTACACGTCGAACAGCTGAATACCTTCCATATGGGGTTCTCGGTGAGACGGTTCGGCCCAGTAACTGCCGGTTGCCCCTCCCTAGGATCTCCGATACAAATGACCGCACCTTGCCCAATGGTACCTTTCTGAATGTATGACACTCCCAAAGACAGGTGAATGATTCCCGCCCAACCCGCGGATAAAGGCTAAGCCTGAACAACTTGTTTTCGAAGCGGGGGCCCGCGGTGTAAGGGGTGGTCAAAATCGCAGTTTTTTGGCTCCCAAGAATCTTCCTCTCGCCCGCGGCAAGCAATTGCGTGGGCCTCCTATACGTCTTCTGCGCTGTGAAACATGGTTTTAACTGGTTGAACGGCCCAACGCTCGGCTTGTTGTGGTAACGAGCGAAGTTTCAACCTAGGGCGGCTCGAAAGCGGCAGAGCGACAAAATCCTATATTAACTAGTTAACATCACGCACGAGCCTAGACCGGTGATGAGTGTTCCGTCAGCATCATCGTTGTACGCGGAACTTACCGCTCAATGATGGAATCGCGGGTCCAGAAACTGAGATCAGAGACGGGGCGCGATGAAACCCTCACGGGCTACTGCCAGCGCACCTATGGCACCAGATATAATAGCTGGAATAAGCAACTAGATTATAGTCCCGGCATCGCGCCCGACATCCTGCGGCGGCCTCACGGATTCCCGGTTCCGAAAGGCCCATGCAGCGGCCACCTCGGTGTTCGCTCATTTGATAGTCACAGAATCACTTTCCTTGCTGCTCCCCTTTCTCTCCCATTCACCTCTAATGACAAGCCTAGATAGATGATTTCCCAGGATCGTGACCCGAATCCTTTAAACATAACCGAGGCAGGGCTCTGACGACACTTACGTGGATTCTGGATCGGACGGGGTTAACGTTGGAACGGGCTAGGACCGTAAATGAGCTGGGCTTCAGCAAGATATATCGCGCGCACGTGCCCTAGTCCCCGGCCCCTACCGCCACATCCTCCTAAAGGTGGTTCCAGCAATCCCTAATCCTTAGAGCGTAGATCCGTTGGACTGTTGGCCATGAAATGGGGCCTAGACTGGCGAGGAACTAGAACGGCCGACCGACTTCAGTCGCGCAGATCGTCCTACATGGAAATAATCACCGCAAGGCCTAAAGAGACCCATTTAAGCCCGTTTTCTGCTGACCAAACAAGATAGGCATTTTAATATCAAACAAGCCATCAAGGTACAAATATTCGGGTAAACATCACGCCGCCGATTGCGTCTCGTGCAAGCGGACGGCTGGTTGCCTCACACCCGTTGCGATGTCTTTTTAAATAGCCTTCGGAGCTGGCGACGCGTGAGGTGTGCTATTCCTTATAGGGTTCCAAAAGCATTAAGTCAGTTGAGAGGCGAGCGATTTGAAGAGATCTTAACTTTCCCGAAAGTCCACTGACCCGACACATGCTGCAGCGCAAACGCCGCTCAATGGACGCAAGGAATCTCCGCCTTGATGGAACGTGCTTTACCTTCAAGACGGCATCAAAAGTAGTGGATCCCTATATGCTCGAATAGAAGCCTCTCGGCCGACATCAGGGAAGAGGTATGGTATTCCGGGAGATTAGGGTGTCTGGTATGCGTGGCTCTTTAGGGACAAGACTCTAGCGGTCTAACACAGCCGGCGTGGACGAGTTTCGAACTAGTTGGGAACGTTCTAAGATCTAAAGTTAGATAATGTGTCGGGAGATATTTCTCGACTTCGCCGACTACCAACCAAAAAGCAGAACGAGTGCCCATGTAAGTAGTGCCCCCGAGAGGCCGAGGAAAGGCCCGATGTCACACAGTACGACCAACAGCGTAGCACTTCGCCGGCCAGATCGTGGGAACCAACCGTTGGATGCAATGTGGGCCTCGTAGGGTACCGCTTCACCGGCCTGACACGGGGTAAGTGAAGGATGGATCGTTCGCTGCCCGGGGTACCGCCCTGAGCGGATCAGTCTTTTGACGACAGCGGGTGACGTCCTTCGTTTTCGGGGCTCTACTTGGGGGCGGCCACAGCGCTTTGGAAACAGGAACGGCACGGACCCATGGACATGTGAAACGTCGACTCAAAGCCCAAGTGCTTTGCAGGCGCACCTTCTGCTAAGTAGCTACGGGACCTTCGATACTGTGGCCCGCCGCCTAAATACCGGGTGCTAAAATAGCTGAAGGCGCTTGCCGGATTTGATGAAACCCATGGCCTAAGTTACGCGGACCGTCACCCTCTGACCTCAAGGAAGCGATATCAAATCGAGGCGTGACTAGAGTCATTAACAATGCGTTTACTACACTTGTAAAATGATAAGAGGACACTGTCCGCGTCACAATCGGAATTGGGATCCTCGGTACGGTTTTCACGAATTCTGGGTAGAGGGGCCACGTAACGTCTCGTCGGAGTTCGGTTGAAACCGACGCGAATAGTACGAACCGACTGGACGAGGCGGCCTCAACTAGAATTTGGTGGGGTGTCGGCATAGATGCGTGATGATTTTCGTCCATGGCGGGCAGCGTCAAGGTGGGTTCTTTACACGGCTCCTTGCGCGGTTAACCTGGGTGGGACATTTAAAGCCGCTGAAACCCGGATATAGCACCTTTCCCAATGTGCTTCCCCATGTCGTTAATTCGCAGAACGTTTGAGGCGAACTCGGTGTTTTACTCCCTCAAAGGCCTTCTGATAGTAGAACTGTAGATCTAGGATGGCTTGATAAATCGCTCAAGGGAGTTGGAGTGCTATTGGTGATGATCCTGCCTGAAACGAGATTGCCGACTCATCGACAAGAGGCCGCCAGGGTTCGCGCCGGGTAGTCGGGGTGGTCTCAAGAGGCTCACTCTGATTCTTAACCTGGGCGCTCGCACCGAACAGACGGCCGAACCAAACTACCGTTGATGGCGTTCATGGAACGACAGAACTACATGCACTTTAAACATGAAATCGTGTGGGGTTGGTTGCCCTGGTCCGGTTCTTTGAAGACGGGCATCGGACTTATTGGCAATATACGTCAAATCCTTATGTTGTCTATCACTAAGTAAACCTCTATCATTAATCACAAGAGGCGCTCCCGTGAGTGTTAATATCGGGTCATTCAAAAGGGGACTTTTTTTTGAAGCCCCTCGGTTCTCCCCGTGGTTCCTATTTGGGGATTCGCACATTAAATACGTGAATACAGTCACACCAGTAACGCGCCACTGCTGGCTTTTCGCTGATCAGAATATCCCATCGGAGTCTGGTGGTACAATAAGCGACGAGACACGTTATCTCATGTGGAGACATACCCACGAACCGTAGACCCGTTATGAACACCACCCAGATCTAACGGCTAACTCTGATTTACCCCATGATCGGCCAGTCTAGCGGCAACGTATGTAAGAGTTACCCACGTCCTGGTCAAGCACGGACGGACGTAACTTTCTGCAGCTGAAAATCGCTCCTCCCGTTAAAAGAGTGCCTCAACTCGCTTAAGGATGGACTATTTTCTCCAGTTCATATGGCCAATATTGGTGGGTGGACAAGCTCCGGATTTAACACGCCTGCCAGGCATGACGATACGAGGTTTCAGGTTGGTGAAGAACGGTTCCCGGCCCCTGCCGCGCGACGAATGAAGTACTCTTTCTATAACGCCGACGTCTAGGCGGGCACGATCGTCTGATTGCATCGTGGGAATGAATAAATACAAAAGACGAAGCTGAAAGCAACGTGACATGTGTGACGCCCTGCTGGGTACGCTGCCTCGTGTCGTTACGTGTGATACCACGCGACCTGTCGCTGTGTTCGCGCTAGATCCCACCCGCCATTGGGGAATGCAGAAAACGGCTACCCCACCGATGGCGCCGAGCGTAACAACCACTTAGTGCTGTACCGAGAGCTCCTAAGTATGCGTTCTAGAGTGTTTTGAGCATGAGCGTGTTTCTCTCTTAAAGATAAGCGGTGTTTATCACGGGGATTATGGAACCGTCATATTATAAACTGAAAAACGCTCCCAGATTCCTAGGATTTAGACGAGCTTATCAGGAGTAGGCCCGCTTTTCAGTACCGTAGTGTGTTTGCGAGATCATACCACAGAAATCGCTACACGCAGTAAAGACGGGAGCGTCCTCAACTCATGAGCGCTGTTAGGTATGGTCGCAAGCTATTCGGCGGCGATCGAATTGGAAGGACGTTCACATCACGGCTCATGGCGGGACGTACTTGCTCGAGCCTGATTGGATATATAGCCTTGTACGAGCCTCTTCTGATCCCAGTTCCTTCTTGTTCGCTCGGAATAGCAGAGTGAACCCCGTGGAGGGAGTAGACACCCCGATGACTAGGCCCGGAGTGGAAGTATGCAGGAGGAGCTGCTTTAAGTACTCGTAGGAGTAAGACCGCTAGCACACAAAAGTGTTAGCTAGAGCAATTCTTCCACATCATGAAAGAATGCATCATCCTAGTATGTGTACTGGGCGGAAGGCGTGAGACTAGGTCGTCTTCATTATTGTTCGACGTATTTGAGGCCGGAGTAGTGTACTTGTTCCCGCGCACGACTGATAGGCATCAGACAAATTAACGTGGTGCTAGTTGGCTATCTGTTGGTAATCTGGCGCGACCAAGCTGAAGGCCGACGTAGGAGAACGCACGATGAAAGCAGCAGGGGGGGGGATGTGGTGCAATACCGAAGCCACTGAGGTTCTCAGGTCATTAAGATAGTGAGGCTCTCAAAGTATCGTGCACCACGACAGAAGGAGGCTGAGATCGACTATAGGGGCACTACTAACACCCCGAGCACGCAATGAGGTTATGTGACATCCGCCAGGTGTCAGAAGACCGTACAGGAGGACAGTCGTGGCCGGATTGCGCTAGCCACAGGTTCAGGGGGGACAGCCTCCAGGGCGATGACGGATGGCTACAAGCGGGGGATGGTAACTAATCAGTACTGGATCGGCAAGACCACCCTGACTTGCGATTCTAAATCCGACCTCCTTGAGGATATTAACAATGCATCGCCTTACATACAAGTCAATAGGGCTTAATTTAACATTGCTGATGCACCCCACTTAGCGAAGGATCCGCCCTATAAGACCACTAACAGGCTAAGTTGTGATCCGCGTAAGAGCTAATAACGACGCCTACTATAGGACGGGCATAAATGGCTCAATAGGCAGTTTTAACAACAGTAATGGCGAGCGCGAGGCTACTCGGTTATCTACATGTTCTAATTGCGCCGACCCTTCCCAGGACTAAAGGATTGAAACTCGTTGTAGCTCCGTTGCGTGGTCCGGCGGCATGAGTGATGGTATGACGAGGCTTGACCGGCAGTTTCCAGACTATTCTATAGATACGAACGAAAGCCGTCGAGATGGAAAGGTTAACGTGGTGACCGGAGCGCAGACTTAAAGGAGTAAGCGGGCGTTCCGATTACCTTCAGTTCCCTTGATCGCCCACTCTACTGCCCCCCGCGTTCCCGGTGACCTGAAATATTAAAAGAGTACGTCTGCCATGTCTGATCTGATTGCCAGTGTGTGTGCATTATCGCACTCGGCGGAAACCTACTCATACCTAATATCAGGTAGCGCAGCACTGACGGCACCTTCCATATCCTACTACCTGCTGGCTTGGCTCTGACCCTTAACGGAGCACTGGGGAACTGGTAGTCCCGATCTTGGTGTATGTCAACGGGCGGATGTGACGTGAAAAACAGACCGCAGTCAAGCCCCCAATTGGGACATCTGGAGACTCGATCCGTGGTATCAAGTCTCAGCGTGAAAAGTTCGACCTGGCGGCCGCGCGGTGTCGGTGGCCGTCGGGAATAGTAACTATGCCGATGAAATTAGAGCTAGACGGAGCTGGGGCTGTCCCTTCCCCCTTACCGGGTTGATGTACGGGACTCGGTTCAAAGCTGGCTTTGGTGGGCCATGGCTCCCCACGAGAGCGTGGGAACTGCTGGTAAGGGTCAAGGCGTATGGATGTCCCAATAATGTAAGGTAATGGATCACCGCCCAAACATAGGCCGTTCGTTGGTATCCGCGGCATCTGTGGTGCTCCATGCCCACGACGGCCCTATAAAGGACTTATGATACAGGAGGTCCCAGCACGAGCAGCAAACCTTGAAACCGCTTTGTCGTCCTCCGATGCCCCAAGGTGGTGCAGAGCTACTCACGCGATCGATCCGATTCACATCCGCATAGGCCGGGTAAGGCGGCGATATGCAAGATTCATGCCTGATTGTGAAGAGGAATCAGGCTGTAGGTTGAGACGTGTTTCGGGAAAACGTATTTCAGGGCGATTACCCACATTGGGTAGCCGGAGGTGGCTAACTCCGCAGGGCTTCTGTTCAGCCCCATGTGGCTTATTTATTTGCGTCGCGTAAATCGATTAACGCTCGCGGGGTGTCGCTCGCGCATACGCTTTCTCCGTCCACGTGGCTGCAGATTTGCGATCTCGACCGATCATACACCGGTAAGCACCTGCACACCTATGGTCCGGAACACCTCAGCGAATACGCCACCTCGCTTGCCCTCTCGGGTTTGGTAAATAATGCGTGGCCTCCAGGACGTCCTCCTGTGTCAGTGGGGTGGGTGCTAAGCGACCAGGACATAAGGCTACCATTACATCCGCAGAGCCTCTGACGCGGCCAGGTTGCGAAGATCGATAAAGTACCCTGAAATGGAAAACGTACAGACATGGGTCGATTCGCGCAACGTGCCCAACATTGGCTGCCCCCATAAAGGCAGCGAAGCCTCCGGAACATTTTGCGGTTTGTGCCGGTACCACAGAACTCGTTAGAGCTTGAAGGACAGCAGCCGGGCACAAAAAACGATCTGATCCCCGCGGCCTCGCCAAAACTCTAGAGAGAGCTGTATTCGAGACGTTGACGAGTCGCGTGGTTGGGAAAACGCCGGGTAACGTCGCGACGACGCGTCTCCCACCAATAGTGTACGACCCAAAGCCTGAGGCCATCCCACAGTCAGAGTGAACTTTGGTTCTGAGACCGGCCAGGATCGCCCATCAAGGGCGGGTCAAACATGGCATCCACACGTGCGTCGAACTGCTGGAACAGCTGAGATGTGGCCTTGCGCGCCACATTCAAGGAATAGCATCAGTTACCCCCGCCGGCCACTGAACAGGGGTTGGAATGACCCCGACTCGAGACAGCAGCCGGGACGGCATCAGTGGGTCATCATTTGGGTCAAAGTGAACATATGTCGGCTGTTGGGTCCCAAAGCGGCTACCGTGGCATCGAGGTTTGTTGCCCACCCAGGTATCTCGGTAGTGATTCGTAGGGGGCCGCAAAGGTTAAGGAGAATACTGCCACCGGGATTGGAGCGTTAACCTTAATTTTTTGGAATCGTTTTCCTCGGCTATGCTACGGTTGACATACCATTTTCGGAGTAGGTTGCACACGCGGCAGTCGAGGTGGAGCGTCAAACTAGGCAGCGTTTTTGACCCGGCAGCAGGGGAATGATTTATCGACATAATAAATAGCGTTTCTCCACCACGTGAAGGGCGTGGGCGCGTGACGACGATTCCACGAAAAGCACGGCGCCAATCGATAAAGACCTTAATCAGAAGTGCCGTCCGCCGTGGTATTTAGGTTCAGGGGTCAGTGAGGTTTCGTCAACTATAGTCGTTCTGTCAACCCACGCGCCACCGTGGAGGGGATTTCTTCATCTTAGGGGGAAACGCTTACATGCAAGGTTAGTCGGCGGCATGGGATGTACTAAACGAAGACGAGAGAAGCGCCAAACAGGCTTATCTCCTTAGTCTCATTATACGAGATTAGGGATAATCAGGGCACGTAAGTCAGTATGGCAGTGTTCGCACTGGACTTGGAGGAGAAAAGGGTTGAAGCCAATGAGGGTGCTGCCGATTCCGTTCCGAGGGTGTCCAAACTTTCTAGCATATCGGCAGTTACGGCGGTAAAACGTTCACGGTCTGGAACTCGGGTCGTCCCCCTCCAACAACGAGAAGGCCAGTCCACGAGAAAGTGGGGGGCGAATTCGTGATTGCAAGGACCCACAACTTATTCTCATGAGGTTGGAGGGGTCAACCCTTGCCAGCAGAGGCCGTCTACAACACACAGCCAAATTGACTGTAAAGCAATCGCAACGGTTCAACGAGATACACAGAGATTGTAGCTGTGCTGTGAAGGAATTAGACCTTCGTAGGATATTAGCGGGTCTGGTATCTTCTGTGACATGATTGCTTCTCGCATGGCCGATTCTCTACTGGGCGCGTGGACAGGTCCCAGCAGACCACGTGCAGTTACCGCACTCACCACAAGTACAAGATCACATTTGAGCGCAGCATGATAGCGGATGGGGCACAGCCAAACCCGCTCCATGACACGGTCTGTGCCTTGCAGTAGGTGACTCCACTCTACGTTGTCCCTTCGGCCTCCCGTCGTAGTACGGTGACGAGGGTCGCGGGCACTTTGACACGGTGGGCTCGCAGCAGTGCAGTGCGTTAGGCTTAAAGTCTTCAATTTAACATCTCAGTCGATCAATTACGGGCTCGCTTCGATGTCACCTACACTGTAGCAGCGAAAAGGCGGTGTTGAAGGCGCAACAGCGTCGGATGACAAGTTCCTGCGCAGTGGGAGCCGAGCATTGTGTGTACAAATTTATCACGCCAGCCTGCGCACGGATTTACTGAGTGGCCCGAGTTCCGGGGCTCGTCAGACTACACAACCATCCCTGTTAGACATGCGAAATCGTGTCGGCCTGGCTGACTTCGAAATCACCTCGGTGGCTTACTCAATACCTCCCCCCGACCCCCTCGCCGAATCGCCGGTAAGATCCGTGTGTAAAGGGCCAACTTATAAATACCCACGTTCGGCTCTTCTAAAGCACACAGGCGACTGCGAAGTTTTACAGGCCGATGGTACGCCCCGCCATAGAGCTCAGCGTTTTTATCACGCGAACCTCACTTTAATTTATTAGGCTGGTGACATCAGAAGCAAGGCGGCATGATGCCTCCATATTGCGTAGCTTTGTAGTTGGTAACACCCCGCTGCACTATACCATTGCTTGTCCGAGTCCTAAACTAATATTCAAGATCTCGTAATGGTGGCTGCCCCGGACCGCCTGCCCCCAGGAACAACATCGATTTTACCGATCATCACTCGCTGGGTTACTGGATAAAACAGTGGGACGTGGTTAATTCATCGCGCACCCAATTAAATGCGGGTAGGTTGATCGATCAATGTTCATAAGCCGGAACACACAGGAATTTAGCACCAAGTAGTCTCGATCGATTTGGTGGTACAGGCCTGCTTAAGTACATAAATGACGAGGCCACAGTGGCGCACGGAAGGGGGTGCCGAAGTTGTGCTATTCTATCCGTCCTACCTCAATTACGCTGATACGAGTCAGCCTTGACGGTAATGTCTGCGTTACGACGATGCTTTGATACCTCGGGCCCTTGGCTTGTCTTGCGGCCTCCGGACAAACCTGAAACTGGTATCGCACGTCCCTCGGTAGGAGCCGAATGGCTGGCGTGATTCTGTTCGTGCATTTTTGTCGCATGCCTGAGGGGCTATCTTATCAACTGGTCCGCGTTCTCCGGCTACCAGCCGAATTTCTCCTCCCCGGAATTGCACTAGGAGGTGCTGCTGATGCCAAGACTCTCGTGATTTTTACTGTAGCAGAAGTGAGAATGAAGCTCAAACATGGGGACACTCAGGGCCGGTGCTCATGCCGCCGTACCACCCGCGTGCACTTCACCCGAAAGGGACGCCCGTTTGAGAAACCCATGGCCACAGAGACTGTTATCATGCTAAAATCTGATTAACCGCCCTAAACAGCGCCCGGGAGTGTGTATCTGGCCTTAGTTAAGGCCCCGGCGGGTTGTGACGGGTTACGTACCTCGTTTGGCTAGGGGTTCGGTATAGCGGTCCCTCCTGGGGCTCCAATGGTCGTTACCTTGGGATTCTTTCAGAGTGAGACGAAGTCCATCACGCAGTCCAGCTGGAACGGCTCTAATGGCCCGAGGCAACTCGCAGGTCATCTCGTAGATAGCTCCCCTGGCGCCTTCTAGTGAGATGTTGCCTCGACTGGGTGTTCGGCAACCAATTTTCCTTGATCATTTCTCGTTTCAGAATAGCTTCTGGACAATCCCATACTGGGATTATCGGTGTTGGTCCCCTCCTTTGGCTTCCGCGCCGTGATAGGTGCCAATCTTCGCCGTGAAACCCTCAAGTACCTCTACGGTGGCGGAGACGCACGGTGAGGGTACCCCCACGGCGAGGTTTGACCCTGGCCCTCCTCCACTAGTGCCACTTTATGTTGCTATTGCACATGATGAGCCCCGAACACCCAAGGTTAGCATCGGCGGATAACGCGGGACAATCACTGCGCGGCGACACCCTCTCAAATCCTTCTCAGTATCAAAATGCTAGTTCAAGTAAGAGACGAAGCTTAATCATCCTACTACTTGCGGGGCCGGTGGTCCCTTATCGGACGCCAGCGAACCACTCATTTTCTCCGAATGTACGGAGCGGCAGACTGAACAGGTGGCTTGTCCGTCGCAACCCGTGGATCGCAATCACTGTAACCCCTCATCCTCGTTCGCGAGACGGTCTGTACGGCCAATATTACTTGGCCCCTACTGACAGAGGGCGTCGGTCGTTGCTCATTGGCCAGCGCAACGCACCAGCACGAGATGCGATATCCCCCCGTATTTGAGCATTTATTTGCTTACTGATCTGCAAGAGTCTGCCGAGAATGGGGGTGCGGATCAAATGTCTCTAGTTAATATACTTGGAAGCGGGATAGTTCGTAGCTGGCCCCCGAGGGGCCACAAGCCTTCCCGCCGACATCCAACCCATTCGGCCACTCTGCCGGTGAGACTAAGGCGCACATGGGGTTTTATCGTCGTACTTCCGAGCTTTATTTCGAAATGGCCGTGAGGGTCAACAGAATCCTTGTCTTTCTCTCTTCCTCGGTAATACCGGTGAGCTCGCATCCAGCCCGCGTGGCTCCGATGGAAATCGAATGGTATAGTTCGGATGCCATCTCCACGCCCGCGCATCTATCGGGAGGCTGCCCGATCACCACGTACTGCCAAATTCCGAGTAGTCTCTGGTGGGTTTGTCTCACCTTGAGTTTTAGCTATAATCTCGCATTACCGGCCTACCGCGTCTGCAGCCGGGGGCTGGGCGCTACCCTGTGTCCGATTAATCAAGAGCTCACGTAATCGAGTGCGCGGGGCCGGTGGATCGGTAGGCCGTGATACAGACTGGACGGCGTCTACCCCTACTACTGTTCCAAGACGCATAGCGTAACTGCGATGAGGAACAGAGGTCACTACACGGCTATTCAAACGTGTTTCTCTACTACGACTAAGTCCTAGTTAAGTGAACGGGGCGGCATTAAATGTGGTATATCGACGATCCAAGGTATGCGTTGAGTTTGGGAGATCTGGCGTATAGGGAGACCACGTTTGGAGTGAAGGTTGCTACCTTCACGAATGAACCTTTTAGAGCTGGGCGGCAGCTTGAGGGGACGCGCAAATGGTACATAGACGTTCCCAGAGGTAACAAAGTGCCTACGCACCCGCGCAACCATGGTGCTCACCAAGTATCACAGTGCTGAGTTGCCAGTCGTGATCCTAATCTTTTTCCACAACTGGTCCGCTAATGTAGCACTCTATGTTTGCTAAGGGTTGGCAATATAGCCCTACTTTCTTTTACTGAGGTTTGATGTCAGTCAAGCGTGGCTGGGGGAGAGCCTTGCTTCTCCGTGGTAGGCGAATTGAGCCACCTTGCGATAGGGCCAGCTTAATGGGCGACGTACGGGCGAGGACTCCCGTACCGCCAAACGCACACGTCTGACCTAGTCTTTCTTGCGTGCGATCTCTCGTTCTTAGCATAACATACAATCCATAGCTGTTTAATTTAACTCTCAGTCCACCCTTTTAGGCCTTCGGTCTATTCTACTTTTACATACCGTTCTGCACCGTACGATGCTATGTGTAGCTTCTTGCTCGTCGTAGGTGATAAAAGTTCACACTGAGACGGCAAGTGACCGTGGCTGTTCTACCGATGTCCGAACGCAGCTCTCGGTGGATTATACATGTTTTTCTTAACGACAGGACTACCCGTAGAGTCGCCCAAAACCGGCCGGGGTATAAATTTGTTCGTTAGTACTCATTTAGTTGTAGTGCTGTGACAGATGGGGGCCGCTCTGACCTGGCTAAATTGTTCCTGTGGTCATGGCGTAGAGATGGGTAGGGTAGTTGCAGCTATTGCGCATTTGCTGCCCATGTCGTAAAGCAGTCAGCCTCTCGGGAGTGGCCCCTCTTAGCCGTGCCGGACCTTATCGTTTCCCGTCGTCCCAGTTCGTTGTCACAGTCCCGCCGCCGGTTAGACTAAATCTATGTCACCGATACAACGAAGGATGAAAAGTACCAGAGCGACGTGCGGTACCGACATCCTTGACATTAGCTGGCCCCAGAGATCACGCATACCCTGGCGCGCCTTCAAGCTGATCGTGGCCGTGGGACGCCGGCCTAACTCATGTAGTGTGGAGCTCGGGATTTTTATGGTTTTCCGAGTCAGGCAGTCGATTTCATCCGGTCGAGCGGTATAAAAGCCGATCCTTTATTATGATTTATCTACTTACAGTTAACGACGCTAGAGTAGCACACTGTCTTTTCTGCATGTCGGGCGCGCAGTTCACCTTGTGCTAACAAGTGATTTATAGACGTCACCGACTAAGATACTATACGTCGGGTGCGCACCGTTTCCCGATGGGGGGCATTGAAAGCCAATTCACGTGCGACCGTTTGGTGACAACGTCCATATGCCCAAAAATTGTTCTTCCTTTACTGGTTCACGGAGTGATGGACGAGTTATGTGGAAATCGATTAATAATCTGGCTGTCGGATCAACTTATGTCTTTACGACCTGACTAAAGCCATACATCCCGTAGAATGCCCAGATAGGCCAGGGCGGGATGAAAGATCAGTGGACCAACCCCCCACAATATCTCTACGACGTTGCACGAGGACGGGACGCTGGTGTCATCTTTTGTGGCCCGTGGGCCCACGGCTGACTAAATCGAGCCGCCTTCCGCAGGCCGTCAACGGCGTGGCGGCCGTGTAGAAGGTGTCCCATCTCAGACCTGCCCCGATTCCTAGATTCCCCTACGCATACTCAAGCACGCACCAATTGGGGGGTTGGAGTAGTATAGGGGTTTCGAATCCCGGTGGACGTATGTGGTAATGAGGCCCATGTTCCGGGGGGGGCCGCGCTGGATACAGACGCCCTAAAGGGGCGGTGGAGAAAACACGGGCGGGACCAATGGCTAAACATAAGCCGGGCACTGACCCCTCCGGTGCCATGGCTCACAGCTCCCAGTTACAATACTATTTTATTCGTTAAAGCCCCGCCAATCGTTGAGTAGCGATTCGCGAATTTACAACTTCGTCTATCCTGGTGGACATGTCCTGTATTCTTAGGTCCGCTTGGTTAGCCCTCTCCGTCCGGCACGAGGGGCTGCGCTATCGACCGTCTAGCGTGATTCCACCAAAGGCCTCCAGAATGACAAATACCTCGTCTGCAAGGATCCCCGTTTAGCAAATACAGGCTCGTGCTTGGAACGGCCCCATTTATTAACACTAATTTAACGGATACTCGCAACGCGCTCCTTCCACATTGTGACCAACATCTAACAAGCTAGTCCCTCTTGATACCACTCTAGTTATCTGTCCGCCCACCTTGTTGCCAACACCTTAAACAACTGGACTCTTCTGAGGGAGCTGCTGGAGGAGTTCCTAATTAGGGTTTGTACTCACAGCGACTGGTGATGACCGGTATACCCTTAAGATAAAGGATTTTCGTTTCGCAATGAGAACAGGAGAATTGCCCTAAGCGGGGCAGCCGCACGTGGACTTTTGTTTTGATGCAACATCTAGGTCGTAGCGGTCTAGCAAAGAATTATTGGGTGGTTGTCATTTAGCTGCGGCTAAAAGTGGAGGTCGAGGTGACCATTTTTGGAACTTCCTCCGACGGCTCGCTCCACTCCGCGGGAAACTTCTATCGTCACAATAGATTCCACTACATAGGATAGCAATAGCAATTGATCTAACGGAGATTTTTATTTCCTACGTCTCGCTCAGCCTTCACCTTGACGAGCGGAGAGGTCGGTGGTGTTTTGGGTTATGCCTGAGGTGGTACGATCTTTCCACATATGTTCGCAAGCGAGACTGCCACGCTCGTCAGATCCGGGGCGCCTCTGGAGGAACTATTCAGGACCGGTCCTCACTCCGCTGTCACCTGTTACCCGTGGTCTGAATACTACCAGCAAGTAGCCGTGTGTTAAGGTCTCGTGAATTCGGCAAGCACCTCGCCGCAGGTAATCTTCACGGACAGCTAACGTCAGACGGACGGCAATACGGCGCCGTAAGGCTCTACTTACCAGGGCCCCCGCACACAGGTATGCGTTCCTGCTGAGTCTTGATACTCCTGCATGCTTCATTGACGGAAGACAATGATGAGTCCAACCGCAGTCCGAGTGTGCTCGCCGAATGTTTTTTTCTGTCAATTGTCCGCACTGGGTACCTCGGCGCTCATCATTGTCGCGAGATGAAGTCCAGTGCGGTGCAGCAGACATCGATTAAGTAACTAGGGGTTTGAAAGGCACGCGGGGAACGTAGTTAATCCCGGCTTAGATTTTGCTCTGTACGTGTCTAGCTTCGCTGAGCCTGGGGGGGTTAGGACACTGGTAGCATACCCGCTAAGCGACTGTTTCGGCGCTGTGGTAGCCGGTGCCGATAGCGCGTGGTGGTCTTTCTGGGGGCCTGCGTACTCGCCTTCATTTCTCCTGCAGATGGTTGCCGATTCTCACCCATATCTCGCCGCAACGTTTGTGCGCCCCCCGTTTCGTGTAGCTACCCGGCTTCTGAGTAGCTTTGGTGACGACACCGTCCACATTTCGTGCGACGATTGCGCGGGTGTGCCACTGAAGTCTCTCGGCATGTGGGGTCCCCTCACGGTCGGTTGTAGAGTGAAGTAAGCTACAAGTTGCTCGTCGAAACACTAGGTTTACCATTTAAAAAGTCAACTAAATAGTTTGGATACGCGGAGTGAATGCGCCTGGGTTTTTTCTCACTCGTGCGAGTTGGACACACTTGGCGTGTCTTTCTACGGGGCGATAGACCACCTAGTCCCCCAAGCTCCTGGCCATGACACATTTACCGGTTGCAGCGAAGACCTTATTCTAGATCGACGGTGTCAACAATTAACATATTGCTGGGCTAGCTACACGACGTTAGTACTGAATATCCACTCGATACGTTTGATGCTCCCTTCGTAGTGATGGGTAATTTTAATTCACTCATTCGGTATAAGGGTCCACAACTCATTGAGCAAGGGAATTGCGTGCTGCCGATGCGATGTATACGTCGTGCCAAAGTGATCGTTACAAGCCCTATATAATCCGCAGATGGGAGGCGTGAGTTTGTATATTCATGTTACGTGCTTCCCAGCTGGCAAGAGCGGGAGCTTGTATTCCGAAACCAATACTTCGTGAGCGATCGAGTGCTGGTTAAATGTACGGTCAACAAGAAGTCGAGCAAAACCTCGTTCAACCAACTACACGCATTTCCCGACGTCCATGCCTTTAGGGACGCTGCGACTCGAGCCAGACTTGCTCTTCCCTTTTACTAACCGGACGACCAAACACAGACGATGTAGTGTCGTTAAGGCCGCCACACTGGTTCACCGTTTTTCTTCCACCCTGGTCGCGGCTTACGTATTGAGTGTGACTCCCGGCGATTATGAGCTTGAATCTGTGCGGTCCTCCTCTACCAGTGTGTCATATGCGCAAAACCTTGGGGGCGGTAGATTTTCTCCCCCAAGTATACTTACGGGCAAGCTAGTCAAGGTAAAGAAGTGGTGTGGTACTCGACGGAGTCAAAGATGGGCGTCGACCAACCGCGAGTTAAGTGAAATGGGTCCTTGACGTCCTAGCAGAAGCGATAACTCGTTTTTCTAATGTGGCCAACTTCCGAGTGGTCGTTTATCCTGTATCCATGACTCATAAATCACTAGGACCACATGGAACGCATTTTTCTTGCTGTCCTGCCTGGGGGCTTTAACGGTCTCATTGGAGCGATCTCAACCGTCCCGCTTGCCCCACGCACAGGCGTGTGAAAACGCTGTTAAAAGTTATTTCGTTCTACTCCCTAGATGGTAAGGTGTCCTTACAACACGTCGACTTCCTTAAACCTCCTACGTGTTCTAATTTGGGATCATCCTATCGACCTAGGTGTAGTAGCTGAATCACGAGGCATGTAGATGGCACGACTTCTCGATTTCCCTACTATGTGCTTTTTCAACAAACATAGTCTTCCCATTACCACCTGATTCGGATTCGTTTCATACACCCGCGTAGCCCTTGGCTCTTACTTGCGAGACTCGCCCCTCGTCAACTATTACTTCGTGAAATACTACAAAACTTCCTTGCGGTGGCCAACTCACCTGGCCTGTTAAGACCTTACTGGCTGCCTCGCATCCAAACCCCTCAGTGGGTTTACTCCGACAATTGATTCCGGAGACCAGTACAAGGATACAGGTGTTGGCTATTTGGGCCAAAGGAAGACCTAACCTAGCGCCTAAGCGACGTCTTACACCAAAAGTTGTTGCTGCCGATCTAGCAGGTACGCCCAGCGCATACGGTATCGGGGAAATGCATGGGGATCGGGGCGGCTAACTGATTGGAATCTAGAGCGTCCTACTGAATGTGCATCCTTAAGATAGCCTAACGCGACTCAAAAGCTTCGACCTCAGGTTCTTTGATCTTCATTGCAGACTATTATCCCCCACATAAGTACTAAGGAGTTCGATTACACAGTGACAGTATATCATGACGCTATGGCTACAGGGATTAGCACGGACTGACCGAAATACTGAAGTACTCAGGGAGTGAGTCTGTCGTAGCTGTACTACAGCCCTTCTATTAGTGAGCTGAAGTCGGCGGACCCATACACTAGCAGGCTAAAGTAGAATCTCTTGATATTCGCTCCGGACGGACTAACTAGAGGTCTTATTAAAGAACGCGTGTTAAAATCCCTTTTTTAATGTGGTGTGTACACGGGATATAAGGAACCTATGATAGCTATGATCAGCAGACCGAACACAACTGGTCATTATGTGACAGCCCGTCGCGTAAAAAAGGTACTGTGCTAACGGAACGTGGGGACTGCCAAATCCTAGTTGCGCTCCTATTGGGCTCGCAACGCTGCTGTATTCAAGCGCGGATCGGCTCGCAGGTCCGGGTGCTCTTTCTCACCGTCACTCAAACATACGAATATTTGTATTGTATACAGGACGTTTTACGTTATTTCTGCCGCGTTAGACGGTTGGTGGGCCCACGGGACACGGCCGGCGTTCGCTATATACTTTAAAGGCGTACTGTAGTAATTGAAGAGAGACTTCACATAAGGCGCAGAATCTTCACCGGCACTGCACTCGCTGGACCACCGCATATTGGTCATTAGGTTGCATGCGCCGCTTGAACGGGGTTCAAGTTGGTCGATCTCGCGCAGCGCGGATTGATATCTTTATACTTCACGATTGGTCGAGCACAGCTGCAAGTGTATCAGACTAAATAAAGTATTTCTGTCTAGGAACTTCCTCCTATCGCTCACGCCTATCGTGAGGACGCTATTACTGGTGTAAGAGCCCCGTAAGTGCGGTCAAAAACGATTAAGAATCAAGTACTTCTGAAAAAGACACATCGATCGGTATATGATGGGTCCGAGAGCGCTATTATTAGGAACGTCTAACCGCATATCCCATACACGCAAGGCGGGGATGAGCGACATCACGTTCGAAGCTTGTCTCTGTTGGCGAGGGAGTTGTCTCCAGATGCAATGGTTTGCCCGCTAGCGAGTCGCCGGACCCTCGCGATCCGTATCCCCCCCAGTTCCCGTCCCGCGCGACGTTTCCAGCCTGTGCGCGCAACGCAAGTTTGCTAAGCTGCGGCGTTGAATGCGCTGGTAACTAGGTTAATACGGGGCTCCGTCCATATGGTTCTCGTTTACGCTGTCGCGGCGTGCGGCAGTGTTCAAAAACTCCCAAAATAGCGCTTTGCCCTACCTTCAGCGCTCACCGCACGTAGCCTAACACGTTGTGGTAACACGCTGTAGAATAGTCGCGGATGTAATAGACTGCTGGTGTATTTGA
		</sequence>
		<sequence>
			<taxon idref="GEV1993_2015"/>
			ACGT GCGGGTAGCAGGCGCGTTGGCCAATACAAGCTCGGTGCGCTACCGTGCCCTCCGATCACTGTCTCGCGGGTCCTCGCTCACCCATTTACGCTACCTCCTAAGGCTTTCGCCGGAGAAGCGGCTATGGAAGTTAACGTCTCGCTACTGTACTACCGAGAAGGAGTTGGTTCCGGGTTACAAATAGATAACGAAGCAGGCTATGGTTAGCGAACCTCCGGCTGCGCACTCCGGCTCTCGGTTCTGGCATTCGGCCCCCCCGAACAATAGACGATACGGAAAAGGTAGATATCGCAGGGCATAGCGCAGTGCACTGCTACTATAGCGTAAGGCTCGCGGGTCATATTAACACTGTACCGATCAAGCTTTCATCACTCAGGTAACCACATGTGAGACGTGTATGTGGAGTCGAGCACTTTGAACTTCTCAAATTAGGCGCCATCGTAGCGGCTTGTGAACGTCTGACCAGCCGCTCCTATGAATCGTGTCGGTATCCGTGAGATGGTAAGACCCCCAGAGATGCCATGCACCCGAAGACTCAACCCGATACCGAGCCGGCGGGGCACCGCGTGCGACACTCAATATGCCTCCTGGCGCGGCCGAGCTCCACCCGTCTTGGCCCCCTAGTCAGATGCTTGGGTCACGTCGCCCTACTGTGTGCATTATGCTTTCGATGGGCTTTGGGAACCTGCGCTAACCCTGGCCGCCCTAAATATCGGCCGTGCTTTCACTAGGGTACCCGCACCTTCCCGTAGCCCGGCATTGCGAAGCCAAACCGCGGAAGCAGGTCACCGTGGACTCTGACTGCAAATCCCAGGAGTTTTAACAGCGCCAGAGGTCCGTCACCGCTTCAATAAAGTTTTACAAAGCATATTGCTGAGTAACGCGTGACGCAACACAAATTATAATGAACTACATTGGCGAATGGGGTGCTTGGGTTGCATCATACGTGTTACATCCCTTATCTTGGCGGACTCTTACTAACATCTCGATGAAACCATAATGGTTGTTGTAGTTACTTCGGCAGAGTTGGGGCGTGAACATCCCTGGAGATATGCACATGGAGCTAATGGGATGCCTACTCGCCCGGATATTCCCCCTGTCGCCCCTGGGGTTTCCGCCCAGTCCCCCCGCGACGCTTTTTTACATAACGCGTCCGGCGAGGGAATTGCGTTCGGGGTGTTGCTTGGTTACTAGTTCTGACCGCAGCGCAAATAGACTTATGGGTATAGTGGCTTCATCAGTGCCAACCACTCCAGTTCTGAATAGCTTTAGATCGGACGTTCAGATCCCGTCTTAGTTGCAGACGAGCAATTCGTATGGGAAATACGATCAGGCCGCGACAGACTACTCTCAGGACCGCTCACCTGTTGCGTCATTCCGGCCTAGCCACAGAGTACAATGAGGGCGCAGTGTGAAGGGGATATGAGCTACCCTGTTTTCTCGTGAATATCGTGTGGGGTATCGAGCCGGAAGTCTCCGGTTCATATTGCCGCTTTGCCTAACTCGCCCCGCTAAGGGGTGGCAATCCAATCGGCTTCATGGCTGACGCGCTCGCTTGGTACGCCTTAAGAAAGATGGCTACTACCATCGCCACCGTGTTGACGTGAGGGATCTATTTTAAGTTGTGCCTCCATATACGGCGTCGCATATCAAATTAATGAGCCAGCGTTCAGTTTAGGAAAGCTCCGGGTTGTTCTAGACGCCAAGGTCACCTTAATGAACAGACGCCTCCGAGACTGGGGTAGCCTAAGAGTTGGGCAAGGACTTGCCGCGAGAGCAAGGTGCCAACATTGTATGACAGCGTTCGCGAACGTAACCGTTAACGATAGACACGCGGATGGCGGGGTGTAGTCCGAAAGATAGTTATGATAATTTTTCTACTCGCACTCCGGAAAGCTCGTAGCGATTGCCAGGCATCATAGACGAACACCCGCCTCGTCGAAGCGCCACATCTAGCCGTCGAAAAGGAGCTAGGCCCGCCCGCCGTCACTACCGTGTACTGACTTTGCCCAGTCCGACTTGGCCTGGGGTCACCATAAATGGTGCTTCGCGTCAAGCAGAGACCATTCCATGGTTCCCATCTTGCACATGTAACGCATGTGACAAACGGCCACCTCGAAACGGCGAACCCCCGGATTCAAAGGCGTGGTAGGCATCACAGTGTCTTGTAGGCTATCGACGAAGTTCCGAATGATATACTGGTGGCAGATGGCGGGCTGATTCCTACAGCATGAGATTAGACGAGGAAGAGTGTGGATGGGGTGATTACTGGATTAAGCGGAGTGCGTCGCTGCCTTTACCACTAGGCCCGATGAGGATCCCTCGGAAACGCTCTGTAAAAGGGTCCACGCAATACAAGAATAAAAACTGCGCGTTGGGATAGCATTTGGCTCAAACAATTTGAATTGGGCATCGGGCCAGAGTCCTCATAACTACCCGGTACTGCATGGGGGTGAGAACTACCTGCTGCTTAGAGAACCCTTGCACACCAGGCCTGCTACCACCGCACTGTTTCAGAACGGCCGATGGCGCTATATCAATGTTTTAACAAGTTAGTCAGAACCACACAGCTACTCGCCGCGTGCGTTACGGCAACGCCGCCGCTTGGACCCATCACTTGTCTACATCGTCATATGTCTCGCGAGCGGCACGAGTTTAGGTCGAGCACCAGCAATAGGGTACATACTGACAAGGAGATTTAATCTAGTCCCCCTGTGACGCTGTACTACACAGCTCTACAGCAGACACATAAAATGCTTCTGAGAGGGGGGAACACGAGCGTATCGCATTCATGTGTAGACAGGTTAAAGCTAAAACTGCATGATTTAAGGGGCAAGAGCAAGACGCCGAGGTAACCGCCCGAGCGGAGCCTGTAGCGTAGTCCATGTATGAATCATGTAGTTCGTTTGGGCATCAAATAGCGCGTATCCATTAGAAGAAACAGGCTACGGACAATTTATACCGCCCTCTACTGATGTCCTTACGCGCACTGCTCTTGGGCGTGAGTAGTGGGGCAAGTCGTCAGAGTTGCCTTAACATGAAACGGGACCTGAAGGAGTTGGCAATGTCATTAAGCCGTACCCGCCGCGCGACCCAGGTTATCGAGGGTGTGTGAGGGATCAAGCTGAAAGCAGAGTATAAAAGAGGATACTGCAGATAACGTCGGCACCTCATTCCACGCGGTATGCGTATGGGCTGCAACCGGGTAAGGCCAGGGAAGATGAGATACTGCTCGCTTCCGAGTCGTTGAAAAGGACCTTTCATATAACCCCCTCCCAAGGTGACGCCTATAAAGTGAACTAATCTCGAGGTTCTTGTTCTAACGTGGATCTCTGCAAATTGAGATGTTAAACCCGGGTTATAAACTAGCTTTTTGTAGTCGTGAATAGGAAGAGCAAAAAGCGGTGCTATGCCGCAGCGGGCCAGCTTAGGGCTCCCGCACGCACAAGAAAATGCTGGACTCCGCAGCGGAGCTTTTACAATAAAAACAACCAGCAGACGGACGATATGTGAGGTCCGGCGGTCCAGGCTTGTGAGGGTTCCTGATGATAAATAAGTGCTGCAGGTAGATCGTCGAGGTACTTGGTCAAATATTTCAACGGGGTTTAGATTGAATAATTATTATCAGTGAAGCGGGCTGCCCATCGCAAATGCTGCGATTCTGCAGGGAATGTAGAGTTTTGCATTCCGATCCATTTTAACGGGGAAAGAGTAGGTCCCTCTCACATGGGCGCTGCCATACTTGCGGATCATATAAAGGAACGGCAGCGAGGTATTTGTCGCCACGCCTTCGGTATCAGGGGACATCCTGCACTCTACAAGGCGCGCTAGTTAGGACTACTCAGCGACATTGTCGGCGCCTAACGTACGACGTGCCCTTTAGTGAAACAGGTCTTTCGCCCGGTTATTTACCCATATGGGAGCAACTACCAACTTACTACACGTCGAACAGCTGAATACCTTCCATATGGGGTTCTCGGTGAGACGGTTCGGCCCAGTAACTGCCGGTTGCCCCTCCCTAGGATCTCCGATACAAATGACCGCACCTTGCCCAATGGTACCTTTCTGAATGTATGACACTCCCAAAGACAGGTGAATGATTCCCGCCCAACCCGCGGATAAAGGCTAAGCCTGAACAACTTGTTTTCGAAGCGGGGGCCCGCGGTGTAAGGGGTGGTCAAAATCGCAGTTTTTTGGCTCCCAAGAATCTTCCTCTCGCCCGCGGCAAGCAATTGCGTGGGCCTCCTATACGTCTTCTGCGCTGTGAAACATGGTTTTAACTGGTTGAACGGCCCAACGCTCGGCTTGTTGTGGTAACGAGCGAAGTTTCAACCTAGGGCGGCTCGAAAGCGGCAGAGCGACAAAATCCTATATTAACTAGTTAACATCACGCACGAGCCTAGACCGGTGATGAGTGTTCCGTCAGCATCATCGTTGTACGCGGAACTTACCGCTCAATGATGGAATCGCGGGTCCAGAAACTGAGATCAGAGACGGGGCGCGATGAAACCCTCACGGGCTACTGCCAGCGCACCTATGGCACCAGATATAATAGCTGGAATAAGCAACTAGATTATAGTCCCGGCATCGCGCCCGACATCCTGCGGCGGCCTCACGGATTCCCGGTTCCGAAAGGCCCATGCAGCGGCCACCTCGGTGTTCGCTCATTTGATAGTCACAGAATCACTTTCCTTGCTGCTCCCCTTTCTCTCCCATTCACCTCTAATGACAAGCCTAGATAGATGATTTCCCAGGATCGTGACCCGAATCCTTTAAACATAACCGAGGCAGGGCTCTGACGACACTTACGTGGATTCTGGATCGGACGGGGTTAACGTTGGAACGGGCTAGGACCGTAAATGAGCTGGGCTTCAGCAAGATATATCGCGCGCACGTGCCCTAGTCCCCGGCCCCTACCGCCACATCCTCCTAAAGGTGGTTCCAGCAATCCCTAATCCTTAGAGCGTAGATCCGTTGGACTGTTGGCCATGAAATGGGGCCTAGACCGGCGAGGAACTAGAACGGCCGACCGACTTCAGTCGCGCAGATCGTCCTACATGGAACTAATCACCGCAAGGCCTAAAGAGACCCATTTAAGCCCGTTTTCTGCTGACCAAACAAGATAGGCATTTTAATATCAAACAAGCCATCAAGGTACAAATATTCGGGTAAACATCACGCCGCCGATTGCGTCTCGTGCAAGCGGACGGCTGGTTGCCTCACACCCGTTGCGATGTCTTTTTAAATAGCCTTCGGAGCTGGCGACGCGTGAGGTGTGCTATTCCTTATAGGGTTCCAAAACCATTAAGTCAGTTGAGAGGCGAGCGATTTGAAGAGATCTTAACTTTCCCGAAAGTCCACTGACCCGACACATGCTGCAGCGCAAACGCCGCTCAATGGACGCAAGGAATCTCCGCCTTGATGGAACGTGCTTTACCTTCAAGACGGCATCAAAAGTAGTGGATCCCTATATGCTCGAATAGAAGCCTCTCGGCCGACATCAGGGAAGAGGTATGGTATTCCGGGAGATTAGGGTGTCTGGTATGCGTGGCTCTTTAGGGACAAGACTCTAGCGGTCTAACACAGCCGGCGTGGACGAGTTTCGAACTAGTTGGGAACGTTCTAAGATCTAAAGTTAGATAATGTGTCGGGAGATATTTCTCGACTTCGCCGACTACCAACCAAAAAGCAGAACGAGTGCCCATGTAAGTAGTGCCCCCGAGAGGCCGAGGAAAGGCCCGATGTCACACAGTACGACCAACAGCGTAGCACTTCGCCGGCCAGATCGTGGGAACCAACCGTTGGATGCAATGTGGGCCTCGTAGGGTACCGCTTCACCGGCCTGACACGGGGTAAGTGAAGGATAGATCGTTCGCTGCCCGGGGTACCGCCCTGAGCGGATCAGTCTTTTGACGACAGCGGGTGACGTCCTTCGTTTTCGGGGCTCTACTTGGGGGCGGCCACAGCGCTTTGGAAACAGGAACGGCACGGACCCATGGACATGTGAAACGTCGACTCAAAGCCCAAGTGCTTTGCAGGCGCACCTTCTGCTAAGTAGCTACGGGACCTTCGATACTGTGGCCCGCCGCCTAAATACCGGGTGCTAAAATAGCTGAAGGCGCTTGCCGGATTTGATGAAACCCATGGCCTAAGTTACGCGGACCGTCACCCTCTGACCTCAAGGAAGCGATATCAAATCGAGGCGTGACTAGAGTCATTAACAATGCGTTTACTACACTTGTAAAATGATAAGAGGACACTGTCCGCGTCACAATCGGAATTGGGATCCTCGGTACGGTTTTCACGAATTCTGGGTAGAGGGGCCACGTAACGTCTCGTCGGAGTTCGGTTGAAACCGACGCGAATAGTACGAACCGACTGGACGAGGCGGCCTCAACTAGAATTTGGTGGGGTGTCGGCATAGATGCGTGATGATTTTCGTCCATGGCGGGCAGCGTCAAGGTGGGTTCTTTACACGGCTCCTTGCGCGGTTAACCTGGGTGGGACATTTAAAGCCGCTGAAACCCGGATATAGCACCTTTCCCAATGTGCTTCCCCATGTCGTTAATTCGCAGAACGTTTGAGGCGAACTCGGTGTTTTACTCCCTCAAAGGCCTTCTGATAGTAGAACTGTAGATCTAGGATGGCTTGATAAATCGCTCAAGGGAGTTGGAGTGCTATTGGTGATGATCCTGCCTGAAACGAGATTGCCGACTCATCGACAAGAGGCCGCCAGGGTTCGCGCCGGGTAGTCGGGGTGGTCTCAAGAGGCTCACTCTGATTCTTAACCTGGGCGCTCGCACCGAACAGACGGCCGAACCAAACTACCGTTGATGGCGTTCATGGAACGACAGAACTACATGCACTTTAAACATGAAATCGTGTGGGGTTGGTTGCCCTGGTCCGGTTCTTTGAAGACGGGCATCGGACTTATTGGCAATATACGTCAAATCCTTAGGTTGTCTATCACTAAGTAAACCTCTATCATTAATCACAAGAGGCGCTCCCGTGAGTGTTAATATCGGGTCATTCAAAAGGGGACTTTTTTTTGAAGCCCCTCGGTTCTCCCCGTGGTTCCTATTTGGGGATTCGCACATTAAATACGTGAATACAGTCACACCAGTAACGCGCCACTGCTGGCTTTTCGCTGATCAGAATATCCCATCGGAGTCTGGTGGTACAATAAGCGACGAGACACGTTATCTCATGTGGAGACATACCCACGAACCGTAGACCCGTTATGAACACCACCCAGATCTAACGGCTAACTCTGATTTACCCCATGATCGGCCAGTCTAGCGGCAACGTATGTAAGAGTTACCCACGTCCTGGTCAAGCACGGACGGACGTAACTTTCTGCAGCTGAAAATCGCTCCTCCCGTTAAAAGAGTGCCTCAACTCGCTTAAGGATGGACTATTTTCTCCAGTTCATATGGCCAATATTGGTGGGTGGACAAGCTCCGGATTTAACACGCCTGCCAGGCATGACGATACGAGGTTTCAGGTTGGTGAAGAACGGTTCCCGGCCCCTGCCGCGCGACGAATGAAGTACTCTTTCTATAACGCCGACGTCTAGGCGGGCACGATCGTCTGATTGCATCGTGGGAATGAATAAATACAAAAGACGAAGCTGAAAGCAACGTGACATGTGTGACGCCCTGCTGGGTACGCTGCCTCGTGTCGTTACGTGTGATACCACGCGACCTGTCGCTGTGTTCGCGCTAGATCCCACCCGCCATTGGGGAATGCAGAAAACGGCTACCCCACCGATGGCGCCGAGCGTAACAACCACTTAGTGCTGTACCGAGAGCTCCTAAGTATGCGTTCTAGAGTGTTTTGAGCATGAGCGTGTTTCTCTCTTAAAGATAAGCGGTGTTTATCACGGGGATTATGGAACCGTCATATTATAAACTGAAAAACGCTCCCAGATTCCTAGGATTTAGACGAGCTTATCAGGAGTAGGCCCGCTTTTCAGTACCGTAGTGTGTTTGCGAGATCATACCACAGAAATCGCTACACGCAGTAAAGACGGGAGCGTCCTCAACTCATGAGCGCTGTTAGGTATGGTCGCAAGCTATTCGGCGGCGATCGAATTGGAAGGACGTTCACATCACGGCTCATGGCGGGACGTACTTGCTCGAGCCTGATTGGATATATAGCCTTGTACGAGCCTCTTCTGATCCCAGTTCCTTCTTGTTCGCTCGGAATAGCAGAGTGAACCCCGTGGAGGGAGTAGACACCCCGATGACTAGGCCCGGAGTGGAAGTATGCAGGAGGAGCTGCTTTAAGTACTCGTAGGAGTAAGACCGCTAGCACACAAAAGTGTTAGCTAGAGCAATTCTTCCACATCATGAAAGAATGCATCATCCTAGTATGTGTACTGGGCGGAAGGCGTGAGACTAGGTCGTCTTCATTATTGTTCGACGTATTTGAGGCCGGAGTAGTGTACTTGTTCCCGCGCACGACTGATAGGCATCAGACAAATTAACGTGGTGCTAGTTGGCTATCTGTTGGTAATCTGGCGCGACCAAGCTGAAGGCCGACGTAGGAGAACGCACGATGAAAGCAGCAGGGGGGGGGATGTGGTGCAATACCGAAGCCACTGAGGTTCTCAGGTCATTAAGATAGTGAGGCTCTCAAAGTATCGTGCACCACGACAGAAGGAGGCTGAGATCGACTATAGGGGCACTACTAACACCCCGAGCACGCAATGAGGTTATGTGACATCCGCCAGGTGTCAGAAGACCGTACAGGAGGACAGTCGTGGCCGGATTGCGCTAGCCACAGGTTCAGGGGGGACAGCCTCCAGGGCGATGACGGATGGCTACAAGCGGGGGATGGTAACTAATCAGTACTGGATCGGCAAGACCACCCTGACTTGCGATTCTAAATCCGACCTCCTTGAGGATATTAACAATGCATCGCCTTACATACAAGTCAATAGGGCTTAATTTAACATTGCTGATGCACCCCACTTAGCGAAGGATCCGCCCTATAAGACCACTAACAGGCTAAGTTGTGATCCGCGTAAGAGCTAATAACGACGCCTACTATAGGACGGGCATAAATGGCTCAATAGGCAGTTTTAACAACAGTAATGGCGAGCGCGAGGCTACTCGGTTATCTACATGTTCTAATTGCGCCGACCCTTCCCAGGACTAAAGGATTGAAACTCGTTGTAGCTCCGTTGCGTGGTCCGGCGGCATGAGTGATGGTATGACGAGGCTTGACCGGCAGTTTCCAGACTATTCTATAGATACGAACGAAAGCCGTCGAGATGGAAAGGTTAACGTGGTGACCGGAGCGCAGACTTAAAGGAGTAAGCGGGCGTTCCGATTACCTTCAGTTCCCTTGATCGCCCACTCTACTGCCCCCCGCGTTCCCGGTGACCTGAAATATTAAAAGAGTACGTCTGCCATGTCTGATCTGATTGCCAGTGTGTGTGCATTATCGCACTCGGCGGAAACCTACTCATACCTAATATCAGGTAGCGCAGCACTGACGGCACCTTCCATATCCTACTACCTGCTGGCTTGGCTCTGACCCTTAACGGAGCACTGGGGAACTGGTAGTCCCGATCTTGGTGTATGTCAACGGGCGGATGTGACGTGAAAAACAGACCGCAGTCAAGCCCCCAATTGGGACATCTGGAGACTCGATCCGTGGTATCAAGTCTCAGCGTGAAAAGTTCGACCTGGCGGCCGCGCGGTGTCGGTGGCCGTCGGGAATAGTAACTATGCCGATGAAATTAGAGCTAGACGGAGCTGGGGCTGTCCCTTCCCCCTTACCGGGTTGATGTACGGGACTCGGTTCAAAGCTGGCTTTGGTGGGCCATGGCTCCCCACGAGAGCGTGGGAACTGCTGGTAAGGGTCAAGGCGTATGGATGTCCCAATAATGTAAGGTAATGGATCACCGCCCAAACATAGGCCGTTCGTTGGTATCCGCGGCATCTGTGGTGCTCCATGCCCACGACGGCCCTATAAAGGACTTATGATACAGGAGGTCCCAGCACGAGCAGCAAACCTTGAAACCGCTTTGTCGTCCTCCGATGCCCCAAGGTGGTGCAGAGCTACTCACGCGATCGATCCGATTCACATCCGCATAGGCCGGGTAAGGCGGCGATATGCAAGATTCATGCCTGATTGTGAAGAGGAATCAGGCTGTAGGTTGAGACGTGTTTCGGGAAAACGTATTTCAGGGCGATTACCCACATTGGGTAGCCGGAGGTGGCTAACTCCGCAGGGCTTCTGTTCAGCCCCATGTGGCTTATTTATTTGCGTCGCGTAAATCGATTAACGCTCGCGGGGTGTCGCTCGCGCATACGCTTTCTCCGTCCACGTGGCTGCAGATTTGCGATCTCGACCGATCATACACCGGTAAGCACCTGCACACCTATGGTCCGGAACACCTCAGCGAATACGCCACCTCGCTTGCCCGCTCGGGTTTGGTAAATAATGCGTGGCCTCCAGGACGTCCTCCTGTGTCAGTGGGGTGGGTGCTAAGCGACCAGGACATAAGGCTACCATTACATCCGCAGAGCCTCTGACGCGGCCAGGTTGCGAAGATCGATAAAGTACCCTGAAATGGAAAACGTACAGACATGGGTCGATTCGCGCAACGTGCCCAACATTGGCTGCCCCCATAAAGGCAGCGAAGCCTCCGGAACATTTTGCGGTTTGTGCCGGTACCACAGAACTCGTTAGAGCTTGAAGGACAGCAGCCGGGCACAAAAAACGATCTGATCCCCGCGGCCTCGCCAAAACTCTAGAGAGAGCTGTATTCGAGACGTTGACGAGTCGCGTGGTTGGGAAAACGCCGGGTAACGTCGCGACGACGCGTCTCCCACCAATAGTGTACGACCCAAAGCCTGAGGCCATCCCACAGTCAGAGTGAACTTTGGTTCTGAGACCGGCCAGGATCGCCCATCAAGGGCGGGTCAAACATGGCATCCACACGTGCGTCGAACTGCTGGAACAGCTGAGATGTGGCCTTGCGCGCCACATTCAAGGAATAGCATCAGTTACCCCCGCCGGCCACTGAACAGGGGTTGGAATGACCCCGACTCGAGACAGCAGCCGGGACGGCATCAGTGGGTCATCATTTGGGTCAAAGTGAACATATGTCGGCTGTTGGGTCCCAAAGCGGCTACCGTGGCATCGAGGTTTGTTGCCCACCCAGGTATCTCGGTAGTGATTCGTAGGGGGCCGCAAAGGTTAAGGAGAATACTGCCACCGGGATTGGAGCGTTAACCTTAATTTTTTGGAATCGTTTTCCTCGGCTATGCTACGGTTGACATACCATTTTCGGAGTAGGTTGCACACGCGGCAGTCGAGGTGGAGCGTCAAACTAGGCAGCGTTTTTGACCCGGCAGCAGGGGAATGATTTATCGACATAATAAATAGCGTTTCTCCACCACGTGAAGGGCGTGGGCGCGTGACGACGATTCCACGAAAAGCACGGCGCCAATCGATAAAGACCTTAATCAGAAGTGCCGTCCGCCGTGGTATTTAGGTTCAGGGGTCAGTGAGGTTTCGTCAACTATAGTCGTTCTGTCAACCCACGCGCCACCGTGGAGGGGATTTCTTCATCTTAGGGGGAAACGCTTACATGCAAGGTTAGTCGGCGGCATGGGATGTACTAAACGAAGACGAGAGAAGCGCCAAACAGGCTTATCTCCTTAGTCTCATTATACGAGATTAGGGATAATCAGGGCACGTAAGTCAGTATGGCAGTGTTCGCACTGGACTTGGAGGAGAAAAGGGTTGAAGCCAATGAGGGTGCTGCCGATTCCGTTCCGAGGGTGTCCAAACTTTCTAGCATATCGGCAGTTACGGCGGTAAAACGTTCACGGTCTGGAACTCGGGTCGTCCCCCTCCAACAACGAGAAGGCCAGTCCACGAGAAAGTGGGGGGCGAATTCGTGATTGCAAGGACCCACAACTTATTCTCATGAGGTTGGAGGGGTCAACCCTTGCCAGCAGAGGCCGTCTACAACACACAGCCAAATTGACTGTAAAGCAATCGCAACGGTTCAACGAGATACACAGAGATTGTAGCTGTGCTGTGAAGGAATTAGACCTTCGTAGGATATTAGCGGGTCTGGTATCTTCTGTGACATGATTGCTTCTCGCATGGCCGATTCTCTACTGGGCGCGTGGACAGGTCCCAGCAGACCACGTGCAGTTACCGCACTCACCACAAGTACAAGATCACATTTGAGCGCAGCATGATAGCGGATGGGGCACAGCCAAACCCGCTCCATGACACGGTCTGTGCCTTGCAGTAGGTGACTCCACTCTACGTTGTCCCTTCGGCCTCCCGTCGTAGTACGGTGACGAGGGTCGCGGGCACTTTGACACGGTGGGCTCGCAGCAGTGCAGTGCGTTAGGCTTAAAGTCTTCAATTTAACATCTCAGTCGATCAATTACGGGCTCGCTTCGATGTCACCTACACTGTAGCAGCGAAAAGGCGGTGTTGAAGGCGCAACAGCGTCGGATGACAAGTTCCTGCGCAGTGGGAGCCGAGCATTGTGTGTACAAATTTATCACGCCAGCCTGCGCACGGATTTACTGAGTGGCCCGAGTTCCGGGGCTCGTCAGACTACACAACCATCCCTGTTAGACATGCGAAATCGTGTCGGCCTGGCTGACTTCGAAATCACCTCGGTGGCTTACTCAATACCTCCCCCCGACCCCCTCGCCGAATCGCCGGTAAGATCCGTGTGTAAAGGGCCAACTTATAAATACCCACGTTCGGCTCTTCTAAAGCACACAGGCGACTGCGAAGTTTTACAGGCCGATGGTACGCCCCGCCATAGAGCTCAGCGTTTTTATCACGCGAACCTCACTTTAATTTATTAGGCTGGTGACATCAGAAGCAAGGCGGCATGATGCCTCCATATTGCGTAGCTTTGTAGTTGGTAACACCCCGCTGCACTATACCATTGCTTGTCCGAGTCCTAAACTAATATTCAAGATCTCGTAATGGTGGCTGCCCCGGACCGCCTGCCCCCAGGAACAACATCGATTTTACCGATCATCACTCGCTGGGTTACTGGATAAAACAGTGGGACGTGGTTAATTCATCGCGCACCCAATTAAATGCGGGTAGGTTGATCGATCAATGTTCATAAGCCGGAACACACAGGAATTTAGCACCAAGTAGTCTCGATCGATTTGGTGGTACAGGCCTGCTTAAGTACATAAATGACGAGGCCACAGTGGCGCACGGAAGGGGGTGCCGAAGTTGTGCTATTCTATCCGTCCTACCTCAATTACGCTGATACGAGTCAGCCTTGACGGTAATGTCTGCGTTACGACGATGCTTTGATACCTCGGGCCCTTGGCTTGTCTTGCGGCCTCCGGACAAACCTGAAACTGGTATCGCACGTCCCTCGGTAGGAGCCGAATGGCTGGCGTGATTCTGTTCGTGCATTTTTGTCGCATGCCTGAGGGGCTATCTTATCAACTGGTCCGCGTTCTCCGGCTACCAGCCGAATTTCTCCTCCCCGGAATTGCACTAGGAGGTGCTGCTGATGCCAAGACTCTCGTGATTTTTACTGTAGCAGAAGTGAGAATGAAGCTCAAACATGGGGACACTCAGGGCCGGTGCTCATGCCGCCGTACCACCCGCGTGCACTTCACCCGAAAGGGACGCCCGTTTGAGAAACCCATGGCCACAGAGACTGTTATCATGCTAAAATCTGATTAACCGCCCTAAACAGCGCCCGGGAGTGTGTATCTGGCCTTAGTTAAGGCCCCGGCGGGTTGTGACGGGTTACGTACCTCGTTTGGCTAGGGGTTCGGTATAGCGGTCCCTCCTGGGGCTCCAATGGTCGTTACCTTGGGATTCTTTCAGAGTGAGACGAAGTCCATCACGCAGTCCAGCTGGAACGGCTCTAATGGCCCGAGGCAACTCGCAGGTCATCTCGTAGATAGCTCCCCTGGCGCCTTCTAGTGAGATGTTGCCTCGACTGGGTGTTCGGCAACCAATTTTCCTTGATCATTTCTCGTTTCAGAATAGCTTCTGGACAATCCCATACTGGGATTATCGGTGTTGGTCCCCTCCTTTGGCTTCCGCGCCGTGATAGGTGCCAATCTTCGCCGTGAAACCCTCAAGTACCTCTACGGTGGCGGAGACGCACGGTGAGGGTACCCCCACGGCGAGGTTTGACCCTGGCCCTCCTCCACTAGTGCCACTTTATGTTGCTATTGCACATGATGAGCCCCGAACACCCAAGGTTAGCATCGGCGGATAACGCGGGACAATCACTGCGCGGCGACACCCTCTCAAATCCTTCTCAGTATCAAAATGCTAGTTCAAGTAAGAGACGAAGCTTAATCATCCTACTACTTGCGGGGCCGGTGGTCCCTTATCGGACGCCAGCGAACCACTCATTTTCTCCGAATGTACGGAGCGGCAGACTGAACAGGTGGCTTGTCCGTCGCAACCCGTGGATCGCAATCACTGTAACCCCTCATCCTCGTTCGCGAGACGGTCTGTACGGCCAATATTACTTGGCCCCTACTGACAGAGGGCGTCGGTCGTTGCTCATTGGCCAGCGCAACGCACCAGCACGAGATGCGATATCCCCCCGTATTTGAGCATTTATTTGCTTACTGATCTGCAAGAGTCTGCCGAGAATGGGGGTGCGGATCAAATGTCTCTAGTTAATATACTTGGAAGCGGGATAGTTCGTAGCTGGCCCCCGAGGGGCCACAAGCCTTCCCGCCGACATCCAACCCATTCGGCCACTCTGCCGGTGAGACTAAGGCGCACATGGGGTTTTATCGTCGTACTTCCGAGCTTTATTTCGAAATGGCCGTGAGGGTCAACAGAATCCTTGTCTTTCTCTCTTCCTCGGTAATACCGGTGAGCTCGCATCCAGCCCGCGTGGCTCCGATGGAAATCGAATGGTATAGTTCGGATGCCATCTCCACGCCCGCGCATCTATCGGGAGGCTGCCCGATCACCACGTACTGCCAAATTCCGAGTAGTCTCTGGTGGGTTTGTCTCACCTTGAGTTTTAGCTATAATCTCGCATTACCGGCCTACCGCGTCTGCAGCCGGGGGCTGGGCGCTACCCTGTGTCCGATTAATCAAGAGCTCACGTAATCGAGTGCGCGGGGCCGGTGGATCGGTAGGCCGTGATACAGACTGGACGGCGTCTACCCCTACTACTGTTCCAAGACGCATAGCGTAACTGCGATGAGGAACAGAGGTCACTACACGGCTATTCAAACGTGTTTCTCTACTACGACTAAGTCCTAGTTAAGTGAACGGGGCGGCATTAAATGTGGTATATCGACGATCCAAGGTATGCGTTGAGTTTGGGAGATCTGGCGTATAGGGAGACCACGTTTGGAGTGAAGGTTGCTACCTTCACGAATGAACCTTTTAGAGCTGGGCGGCAGCTTGAGGGGACGCGCAAATGGTACATAGACGTTCCCAGAGGTAACAAAGTGCCTACGCACCCGCGCAACCATGGTGCTCACCAAGTATCACAGTGCTGAGTTGCCAGTCGTGATCCTAATCTTTTTCCACAACTGGTCCGCTAATGTAGCACTCTATGTTTGCTAAGGGTTGGCAATATAGCCCTACTTTCTTTTACTGAGGTTTGATGTCAGTCAAGCGTGGCTGGGGGAGAGCCTTGCTTCTCCGTGGTAGGCGAATTGAGCCACCTTGCGATAGGGCCAGCTTAATGGGCGACGTACGGGCGAGGACTCCCGTACCGCCAAACGCACACGTCTGACCTAGTCTTTCTTGCGTGCGATCTCTCGTTCTTAGCATAACATACAATCCATAGCTGTTTAATTTAACTCTCAGTCCACCCTTTTAGGCCTTCGGTCTATTCTACTTTTACATACCGTTCTGCACCGTACGATGCTATGTGTAGCTTCTTGCTCGTCGTAGGTGATAAAAGTTCACACTGAGACGGCAAGTGACCGTGGCTGTTCTACCGATGTCCGAACGCAGCTCTCGGTGGATTATACATGTTTTTCTTAACGACAGGACTACCCGTAGAGTCGCCCAAAACCGGCCGGGGTATAAATTTGTTCGTTAGTACTCATTTAGTTGTAGTGCTGTGACAGATGGGGGCCGCTCTGACCTGGCTAAATTGTTCCTGTGGTCATGGCGTAGAGATGGGTAGGGTAGTTGCAGCTATTGCGCATTTGCTGCCCATGTCGTAAAGCAGTCAGCCTCTCGGGAGTGGCCCCTCTTAGCCGTGCCGGACCTTATCGTTTCCCGTCGTCCCAGTTCGTTGTCACAGTCCCGCCGCCGGTTAGACTAAATCTATGTCACCGATACAACGAAGGATGAAAAGTACCAGAGCGACGTGCGGTACCGACATCCTTGACATTAGCTGGCCCCAGAGATCACGCATACCCTGGCGCGCCTTCAAGCTGATCGTGGCCGTGGGACGCCGGCCTAACTCATGTAGTGTGGAGCTCGGGATTTTTATGGTTTTCCGAGTCAGGCAGTCGATTTCATCCGGTCGAGCGGTATAAAAGCCGATCCTTTATTATGATTTATCTACTTACAGTTAACGACGCTAGAGTAGCACACTGTCTTTTCTGCATGTCGGGCGCGCAGTTCACCTTGTGCTAACAAGTGATTTATAGACGTCACCGACTAAGATACTATACGTCGGGTGCGCACCGTTTCCCGATGGGGGGCATTGAAAGCCAATTCACGTGCGACCGTTTGGTGACAACGTCCATATGCCCAAAAATTGTTCTTCCTTTACTGGTTCACGGAGTGATGGACGAGTTATGTGGAAATCGATTAATAATCTGGCTGTCGGATCAACTTATGTCTTTACGACCTGACTAAAGCCATACATCCCGTAGAATGCCCAGATAGGCCAGGGCGGGATGAAAGATCAGTGGACCAACCCCCCACAATATCTCTACGACGTTGCACGAGGACGGGACGCTGGTGTCATCTTTTGTGGCCCGTGGGCCCACGGCTGACTAAATCGAGCCGCCTTCCGCAGGCCGTCAACGGCGTGGCGGCCGTGTAGAAGGTGTCCCATCTCAGACCTGCCCCGATTCCTAGATTCCCCTACGCATACTCAAGCACGCACCAATTGGGGGGTTGGAGTAGTATAGGGGTTTCGAATCCCGGTGGACGTATGTGGTAATGAGGCCCATGTTCCGGGGGGGGCCGCGCTGGATACAGACGCCCTAAAGGGGCGGTGGAGAAAACACGGGCGGGACCAATGGCTAAACATAAGCCGGGCACTGACCCCTCCGGTGCCATGGCTCACAGCTCCCAGTTACAATACTATTTTATTCGTTAAAGCCCCGCCAATCGTTGAGTAGCGATTCGCGAATTTACAACTTCGTCTATCCTGGTGGACATGTCCTGTATTCTTAGGTCCGCTTGGTTAGCCCTCTCCGTCCGGCACGAGGGGCTGCGCTATCGACCGTCTAGCGTGATTCCACCAAAGGCCTCCAGAATGACAAATACCTCGTCTGCAAGGATCCCCGTTTAGCAAATACAGGCTCGTGCTTGGAACGGCCCCATTTATTAACACTAATTTAACGGATACTCGCAACGCGCTCCTTCCACATTGTGACCAACATCTAACAAGCTAGTCCCTCTTGATACCACTCTAGTTATCTGTCCGCCCACCTTGTTGCCAACACCTTAAACAACTGGACTCTTCTGAGGGAGCTGCTGGAGGAGTTCCTAATTAGGGTTTGTACTCACAGCGACTGGTGATGACCGGTATACCCTTAAGATAAAGGATTTTCGTTTCGCAATGAGAACAGGAGAATTGCCCTAAGCGGGGCAGCCGCACGTGGACTTTTGTTTTGATGCAACATCTAGGTCGTAGCGGTCTAGCAAAGAATTATTGGGTGGTTGTCATTTAGCTGCGGCTAAAAGTGGAGGTCGAGGTGACCATTTTTGGAACTTCCTCCGACGGCTCGCTCCACTCCGCGGGAAACTTCTATCGTCACAATAGATTCCACTACATAGGATAGCAATAGCAATTGATCTAACGGAGATTTTTATTTCCTACGTCTCGCTCAGCCTTCACCTTGACGAGCGGAGAGGTCGGTGGTGTTTTGGGTTATGCCTGAGGTGGTACGATCTTTCCACATATGTTCGCAAGCGAGACTGCCACGCTCGTCAGATCCGGGGCGCCTCTGGAGGAACTATTCAGGACCGGTCCTCACTCCGCTGTCACCTGTTACCCGTGGTCTGAATACTACCAGCAAGTAGCCGTGTGTTAAGGTCTCGTGAATTCGGCAAGCACCTCGCCGCAGGTAATCTTCACGGACAGCTAACGTCAGACGGACGGCAATACGGCGCCGTAAGGCTCTACTTACCAGGGCCCCCGCACACAGGTATGCGTTCCTGCTGAGTCTTGATACTCCTGCATGCTTCATTGACGGAAGACAATGATGAGTCCAACCGCAGTCCGAGTGTGCTCGCCGAATGTTTTTTTCTGTCAATTGTCCGCACTGGGTACCTCGGCGCTCATCATTGTCGCGAGATGAAGTCCAGTGCGGTGCAGCAGACATCGATTAAGTAACTAGGGGTTTGAAAGGCACGCGGGGAACGTAGTTAATCCCGGCTTAGATTTTGCTCTGTACGTGTCTAGCTTCGCTGAGCCTGGGGGGGTTAGGACACTGGTAGCATACCCGCTAAGCGACTGTTTCGGCGCTGTGGTAGCCGGTGCCGATAGCGCGTGGTGGTCTTTCTGGGGGCCTGCGTACTCGCCTTCATTTCTCCTGCAGATGGTTGCCGATTCTCACCCATATCTCGCCGCAACGTTTGTGCGCCCCCCGTTTCGTGTAGCTACCCGGCTTCTGAGTAGCTTTGGTGACGACACCGTCCACATTTCGTGCGACGATTGCGCGGGTGTGCCACTGAAGTCTCTCGGCATGTGGGGTCCCCTCACGGTCGGTTGTAGAGTGAAGTAAGCTACAAGTTGCTCGTCGAAACACTAGGTTTACCATTTAAAAAGTCAACTAAATAGTTTGGATACGCGGAGTGAATGCGCCTGGGTTTTTTCTCACTCGTGCGAGTTGGACACACTTGGCGTGTCTTTCTACGGGGCGATAGACCACCTAGTCCCCCAAGCTCCTGGCCATGACACATTTACCGGTTGCAGCGAAGACCTTATTCTAGATCGACGGTGTCAACAATTAACATATTGCTGGGCTAGCTACACGACGTTAGTACTGAATATCCACTCGATACGTTTGATGCTCCCTTCGTAGTGATGGGTAATTTTAATTCACTCATTCGGTATAAGGGTCCACAACTCATTGAGCAAGGGAATTGCGTGCTGCCGATGCGATGTATACGTCGTGCCAAAGTGATCGTTACAAGCCCTATATAATCCGCAGATGGGAGGCGTGAGTTTGTATATTCATGTTACGTGCTTCCCAGCTGGCAAGAGCGGGAGCTTGTATTCCGAAACCAATACTTCGTGAGCGATCGAGTGCTGGTTAAATGTACGGTCAACAAGAAGTCGAGCAAAACCTCGTTCAACCAACTACACGCATTTCCCGACGTCCATGCCTTTAGGGACGCTGCGACTCGAGCCAGACTTGTTCTTCCCTTTTACTAACCGGACGACCAAACACAGACGATGTAGTGTCGTTAAGGCCGCCACACTGGTTCACCGTTTTTCTTCCACCCTGGTCGCGGCTTACGTATTGAGTGTGACTCCCGGCGATTATGAGCTTGAATCTGTGCGGTCCTCCTCTACCAGTGTGTCATATGCGCAAAACCTTGGGGGCGGTAGATTTTCTCCCCCAAGTATACTTACGGGCAAGCTAGTCAAGGTAAAGAAGTGGTGTGGTACTCGACGGAGTCAAAGATGGGCGTCGACCAACCGCGAGTTAAGTGAAATGGGTCCTTGACGTCCTAGCAGAAGCGATAACTCGTTTTTCTAATGTGGCCAACTTCCGAGTGGTCGTTTATCCTGTATCCATGACTCATAAATCACTAGGACCACATGGAACGCATTTTTCTTGCTGTCCTGCCTGGGGGCTTTAACGGTCTCATTGGAGCGATCTCAACCGTCCCGCTTGCCCCACGCACAGGCGTGTGAAAACGCTGTTAAAAGTTATTTCGTTCTACTCCCTAGATGGTAAGGTGTCCTTACAACACGTCGACTTCCTTAAACCTCCTACGTGTTCTAATTTGGGATCATCCTATCGACCTAGGTGTAGTAGCTGAATCACGAGGCATGTAGATGGCACGACTTCTCGATTTCCCTACTATGTGCTTTTTCAACAAACATAGTCTTCCCATTACCACCTGATTCGGATTCGTTTCATACACCCGCGTAGCCCTTGGCTCTTACTTGCGAGACTCGCCCCTCGTCAACTATTACTTCGTGAAATACTACAAAACTTCCTTGCGGTGGCCAACTCACCTGGCCTGTTAAGACCTTACTGGCTGCCTCGCATCCAAACCCCTCAGTGGGTTTACTCCGACAATTGATTCCGGAGACCAGTACAAGGATACAGGTGTTGGCTATTTGGGCCAAAGGAAGACCTAACCTAGCGCCTAAGCGACGTCTTACACCAAAAGTTGTTGCTGCCGATCTAGCAGGTACGCCCAGCGCATACGGTATCGGGGAAATGCATGGGGATCGGGGCGGCTAACTGATTGGAATCTAGAGCGTCCTACTGAATGTGCATCCTTAAGATAGCCTAACGCGACTCAAAAGCTTCGACCTCAGGTTCTTTGATCTTCATTGCAGACTATTATCCCCCACATAAGTACTAAGGAGTTCGATTACACAGTGACAGTATATCATGACGCTATGGCTACAGGGATTAGCACGGACTGACCGAAATACTGAAGTACTCAGGGAGTGAGTCTGTCGTAGCTGTACTACAGCCCTTCTATTAGTGAGCTGAAGTCGGCGGACCCATACACTAGCAGGCTAAAGTAGAATCTCTTGATATTCGCTCCGGACGGACTAACTAGAGGTCTTATTAAAGAACGCGTGTTAAAATCCCTTTTTTAATGTGGTGTGTACACGGGATATAAGGAACCTATGATAGCTATGATCAGCAGACCGAACACAACTGGTCATTATGTGACAGCCCGTCGCGTAAAAAAGGTACTGTGCTAACGGAACGTGGGGACTGCCAAATCCTAGTTGCGCTCCTATTGGGCTCGCAACGCTGCTGTATTCAAGCGCGGATCGGCTCGCAGGTCCGGGTGCTCTTTCTCACCGTCACTCAAACATACGAATATTTGTATTGTATACAGGACGTTTTACGTTATTTCTGCCGCGTTAGACGGTTGGTGGGCCCACGGGACACGGCCGGCGTTCGCTATATACTTTAAAGGCGTACTGTAGTAATTGAAGAGAGACTTCACATAAGGCGCAGAATCTTCACCGGCACTGCACTCGCTGGACCACCGCATATTGGTCATTAGGTTGCATGCGCCGCTTGAACGGGGTTCAAGTTGGTCGATCTCGCGCAGCGCGGATTGATATCTTTATACTTCACGATTGGTCGAGCACAGCTGCAAGTGTATCAGACTAAATAAAGTATTTCTGTCTAGGAACTTCCTCCTATCGCTCACGCCTATCGTGAGGACGCTATTACTGGTGTAAGAGCCCCGTAAGTGCGGTCAAAAACGATTAAGAATCAAGTACTTCTGAAAAAGACACATCGATCGGTATATGATGGGTCCGAGAGCGCTATTATTAGGAACGTCTAACCGCATATCCCATACACGCAAGGCGGGGATGAGCGACATCACGTTCGAAGCTTGTCTCTGTTGGCGAGGGAGTTGTCTCCAGATGCAATGGTTTGCCCGCTAGCGAGTCGCCGGACCCTCGCGATCCGTATCCCCCCCAGTTCCCGTCCCGCGCGACGTTTCCAGCCTGTGCGCGCAACGCAAGTTTGCTAAGCTGCGGCGTTGAATGCGCTGGTAACTAGGTTAATACGGGGCTCCGTCCATATGGTTCTCGTTTACGCTGTCGCGGCGTGCGGCAGTGTTCAAAAACTCCCAAAATAGCGCTTTGCCCTACCTTCAGCGCTCACCGCACGTAGCCTAACACGTTGTGGTAACACGCTGTAGAATAGTCGCGGATGTAATAGACTGCTGGTGTATTTGA
		</sequence>
		<sequence>
			<taxon idref="GEV2004_2015"/>
			ACGT GCGGGTAGCAGGCGCGTTGGCCAATACAAGCTCGGTGCGCTACCGTGCCCTCCGATCACTGTCTCGCGGGTCCTCGCTCACCCATTTACGCTACCTCCTAAGGCTTTCGCCGGAGAAGCGGCTATGGAAGTTAACGTCTCGCTACTGTACTACCGAGAAGGAGTTGGTTCCGGGTTACAAATAGATAACGAAGCAGGCTATGGTTAGCGAACCTCCGGCTGCGCACTCCGGCTCTCGGTTCTGGCATTCGGCCCCCCCGAACAATAGACGATACGGAAAAGGTAGATATCGCAGGGCATAGCGCAGTGCACTGCTACTATAGCGTAAGGCTCGCGGGTCATATTAACACTGTACCGATCAAGCTTTCATCACTCAGGTAACCACATGTGAGACGTGTATGTGGAGTCGAGCACTTTGAACTTCTCAAATTAGGCGCCATCGTAGCGGCTTGTGAACGTCTGACCAGCCGCTCCTATGAATCGTGTCGGTATCCGTGAGATGGTAAGACCCCCAGAGATGCCATGCACCCGAAGACTCAACCCGATACCGAGCCGGCGGGGCACCGCGTGCGACACTCAATATGCCTCCTGGCGCGGCCGAGCTCCACCCGTCTTGGCCCCCTAGTCAGATGCTTGGGTCACGTCGCCCTACTGTGTGCATTATGCTTTCGATGGGCTTTGGGAACCTGCGCTAACCCTGGCCGCCCTAAATATCGGCCGTGCTTTCACTAGGGTACCCGCACCTTCCCGTAGCCCGGCATTGCGAAGCCAAACCGCGGAAGCAGGTCACCGTGGACTCTGACTGCAAATCCCAGGAGTTTTAACAGCGCCAGAGGTCCGTCACCGCTTCAATAAAGTTTTACAAAGCATATTGCTGAGTAACGCGTGACGCAACACAAATTATAATGAACTACATTGGCGAATGGGGTGCTTGGGTTGCATCATACGTGTTACATCCCTTATCTTGGCGGACTCTTACTAACATCTCGATGAAACCATAATGGTTGTTGTAGTTACTTCGGCAGAGTTGGGGCGTGAACATCCCTGGAGATATGCACATGGAGCTAATGGGATGCCTACTCGCCCGGATATTCCCCCTGTCGCCCCTGGGGTTTCCGCCCAGTCCCCCCGCGACGCTTTTTTACATAACGCGTCCGGCGAGGGAATTGCGTTCGGGGTGTTGCTTGGTTACTAGTTCTGACCGCAGCGCAAATAGACTTATGGGTATAGTGGCTTCATCAGTGCCAACCACTCCAGTTCTGAATAGCTTTAGATCGGACGTTCAGATCCCGTCTTAGTTGCAGACGAGCAATTCGTATGGGAAATACGATCAGGCCGCGACAGACTACTCTCAGGACCGCTCACCTGTTGCGTCATTCCGGCCTAGCCACAGAGTACAATGAGGGCGCAGTGTGAAGGGGATATGAGCTACCCTGTTTTCTCGTGAATATCGTGTGGGGTATCGAGCCGGAAGTCTCCGGTTCATATTGCCGCTTTGCCTAACTCGCCCCGCTAAGGGGTGGCAATCCAATCGGCTTCATGGCTGACGCGCTCGCTTGGTACGCCTTAAGAAAGATGGCTACTACCATCGCCACCGTGTTGACGTGAGGGATGTATTTTAAGTTGTGCCTCCATATACGGCGTCGCATATCAAATTAATGAGCCAGCGTTCAGTTTAGGAAAGCTCCGGGTTGTTCTAGACGCCAAGGTCACCTTAATGAACAGACGCCTCCGAGACTGGGGTAGCCTAAGAGTTGGGCAAGGACTTGCCGCGAGAGCAAGGTGCCAACATTGTATGACAGCGTTCGCGAACGTAACCGTTAACGATAGACACGCGGATGGCGGGGTGTAGTCCGAAAGATAGTTATGATAATTTTTCTACTCGCACTCCGGAAAGCTCGTAGCGATTGCCAGGCATCATAGACGAACACCCGCCTCGTCGAAGCGCCACATCTAGCCGTCGAAAAGGAGCTAGGCCCGCCCGCCGTCACTACCGTGTACTGACTTTGCCCAGTCCGACTTGGCCTGGGGTCACCATAAATGGTGCTTCGCGTCAAGCAGAGACCATTCCATGGTTCCCATCTTGCACATGTAACGCATGTGACAAACGGCCACCTCGAAACGGCGAACCCCCGGATTCAAAGGCGTGGTAGGCATCACAGTGTCTTGTAGGCTATCGACGAAGTTCCGAATGATATACTGGTGGCAGATGGCGGGCTGATTCCTACAGCATGAGATTAGACGAGGAAGAGTGTGGATGGGGTGATTACTGGATTAAGCGGAGTGCGTCGCTGCCTTTACCACTAGGCCCGATGAGGATCCCTCGGAAACGCTCTGTAAAAGGGTCCACGCAATACAAGAATAAAAACTGCGCGTTGGGATAGCATTTGGCTCAAACAATTTGAATTGGGCATCGGGCCAGAGTCCTCATAACTACCCGGTACTGCATGGGGGTGAGAACTACCTGCTGCTTAGAGAACCCTTGCACACCAGGCCTGCTACCACCGCACTGTTTCAGAACGGCCGATGGCGCTATATCAATGTTTTAACAAGTTAGTCAGAACCACACAGCTACTCGCCGCGTGCGTTACGGCAACGCCGCCGCTTGGACCCATCACTTGTCTACATCGTCATATGTCTCGCGAGCGGCACGAGTTTAGGTCGAGCACCAGCAATAGGGTACATACTGACAAGGAGATTTAATCTAGTCCCCCTGTGACGCTGTACTACACAGCTCTACATCAGACACATAAAATGCTTCTGAGAGGGGGGAACACGAGCGTATCGCATTCATGTGTGGACAGGTTAAAGCTAAAACTGCATGATTTAAGGGGCAAGAGCAAGACGCCGAGGTAACCGCCCGAGCGGAGCCTGTAGCGTAGTCCATGTATGAATCATGTAGTTCGTTTGGGCATCAAATAGCGCGTATCCATTAGAAGAAACAGGCTACGGACAATTTATACCGCCCTCTACTGATGTCCTTACGCGCACTGCTCTTGGGCGTGAGTAGTGGGGCAAGTCGTCAGAGTTGCCTTAACATGAAACGGGACCTGAAGGAGTTGGCAATGTCATTAAGCCGTACCCGCCGCGCGACCCAGGTTATCGAGGGTGTGTGAGGGATCAAGCTGAAAGCAGAGTATAAAAGAGGATACTGCAGATAACGTCGGCACCTCATTCCACGCGGTATGCGTATGGGCTGCAACCGGGTAAGGCCAGGGAAGATGAGATACTGCTCGCTTCCGAGTCGTTGAAAAGGACCTTTCATATAACCCCCTCCCAAGGTGACGCCTATAAAGTGAACTAATCTCGAGGTTCTTGTTCTAACGTGGATCTCTGCAAATTGAGCTGTTAAACCCGGGTTATAAACTAGCTTTTTGTAGTCGTGAATAGGAAGAGCAAAAAGCGGTGCTATGCCGCAGCGGGCCAGCTTAGGGCTCCCGCACGCACAAGAAAATGCTGGACTCCGCAGCGGAGCTTTTACAATAAAAACAACCAGCAGACGGACGATATGTGAGGTCCGGCGGTCCAGGCTTGTGAGGGTTCCTGATGATAAATAAGTGCTGCAGGTAGATCGTCGAGGTACTTGGTCAAATATTTCAACGGGGTTTAGATTGAATAATTATTATCAGTGAAGCGGGCTGCCCATCGCAGATGCTGCGATTCTGCAGGGAATGTAGAGTTTTGCATTCCGATCCATTTTAACGGGGAAAGAGTAGGTCCCTCTCACATGGGCGCTGCCATACTTGCGGATCATATAAAGGAACGGCAGCGAGGTATTTGTCGCCACGCCTTCGGTATCAGGGGACATCCTGCACTCTACAAGGCGCGCTAGTTAGGACTACTCAGCGACATTGTCGGCGCCTAACGTACGACGTGCCCTTTAGTGAAACAGGTCTTTCGCCCGGTTATTTACCCATATGGGAGCAACTACCAACTTACTACACGTCGAACAGCTGAATACCTTCCATATGGGGTTCTCGGTGAGACGGTTCGGCCCAGTAACTGCCGGTTGCCCCTCCCTAGGATCTCCGATACAAATGACCGCACCTTGCCGAATGGTACCTTTCTGAATGTATGACACTCCCAAAGACAGGTGAATGATTCCCGCCCAACCCGCGGATAAAGGCTAAGCCTGAACAACTTGTTTTCGAAGCGGGGGCCCGCGGTGTAAGGGGTGGTCAAAATCGCAGTTTTTTGGCTCCCAAGAATCTTCCTCTCGCCCGCGGCAAGCAATTGCGTGGGCCTCCTATACGTCTTCTGCGCTGTGAAACATGGTTTTAACTGGTTGAACGGCCCAACGCGCGGCTTGTTGTGGTAACGAGCGAAGTTTCAACCTAGGGCGGCTCGAAAGCGGCAGAGCGACAAAATCCTATATGAACTAGTTAACATCACGCACGAGCCTAGACCGGTGATGAGTGTTCCGTCAGCATCATCGTTGTACGCGGAACTTACCGCTCAATGATGGAATCGCGGGTCCAGAAACTGAGATCAGAGACGGGGCGCGATGAAACCCTCACGGGCTACTGCCAGCGCACCTATGGCACCAGATATAATAGCTGGAATAAGCAACTAGATTATAGTCCCGGCATCGCGCCCGACATCCTGCGGCGGCCTCACGGATTCCCGGTTCCGAAAGGCCCATGCAGCGGCCACCTCGGTGTTCGCTCATTTGATAGTCACAGAATCACTTTCCTTGCTGCTCCCCTTTCTCTCCCATTCACCTCTAATGACAAGCCTAGATAGATGATTTCCCAGGATCGTGACCCGAATCCTTTAAACATAACCGAGGCAGGGCTCTGACGACACTTACGTGGATTCTGGATCGGACGGGGTTAACGTTGGAACGGGCTAGGACCGTAAATGAGCTGGGCTTCAGCAAGATATATCGCGCGCACGTGCCCTAGTCCCCGGCCCCTACCGCCACATCCTCCTAAAGGTGGTTCCAGCAATCCCTAATCCTTAGAGCGTAGATCCGTTGGACTGTTGGCCATGAAATGGGGCCTAGACCGGCGAGGAACTAGAACGGCCGACCGACTTCAGTCGCGCAGATCGTCCTACATGGAAATAATCACCGCAAGGCCTAAAGAGACCCATTTAAGCCCGTTTTCTGCTGACCAAACAAGATAGGCATTTTAATATCAAACAAGCCATCAAGGTACAAATATTCGGGTAAACATCACGCCGCCGATTGCGTCTCGTGCAAGCGGACGGCTGGTTGCCTCACACCCGTTGCGATGTCTTTTTAAATAGCCTTCGGAGCTGGCGACGCGTGAGGTGTGCTATTCCTTATAGGGTTCCAAAACCATTAAGTCAGTTGAGAGGCGAGCGATTTGAAGAGATCTTAACTTTCCCGAAAGTCCACTGACCCGACACATGCTGCAGCGCAAACGCCGCTCAATGGACGCAAGGAATCTCCGCCTTGATGGAACGTGCTTTACCTTCAAGACGGCATCAAAAGTAGTGGATCCCTATATGCTCGAATAGAAGCCTCTCGGCCGACATCAGGGAAGAGGTATGGTATTCCGGGAGATTAGGGTGTCTGGTATGCGTGGCTCTTTAGGGACAAGACTCTAGCGGTCTAACACAGCCGGCGTGGACGAGTTTCGAACTAGTTGGGAACGTTCTAAGATCTAAAGTTAGATAATGTGTCGGGAGATATTTCTCGACTTCGCCGACTACCAACCAAAAAGCAGAACGAGTGCCCATGTAAGTAGTGCCCCCGAGAGGCCGAGGAAAGGCCCGATGTCACACAGTACGACCAACAGCGTAGCACTTCGCCGGCCAGATCGTGGGAACCAACCGTTGGATGCAATGTGGGCCTCGTAGGGTACCGCTTCACCGGCCTGACACGGGGTAAGTGAAGGATAGATCGTTCGCTGCCCGGGGTACCGCCCTGAGCGGATCAGTCTTTTGACGACAGCGGGTGACGTCCTTCGTTTTCGGGGCTCTACTTGGGGGCGGCCACAGCGCTTTGGAAACAGGAACGGCACGGACCCATGGACATGTGAAACGTCGACTCAAAGCCCAAGTGCTTTGCAGGCGCACCTTCTGCTAAGTAGCTACGGGACCTTCGATACTGTGGCCCGCCGCCTAAATACCGGGTGCTAAAATAGCTGAAGGCGCTTGCCGGATTTGATGAAACCCATGGCCTAAGTTACGCGGACCGTCACCCTCTGACCTCAAGGAAGCGATATCAAATCGAGGCGTGACTAGAGTCATTAACAATGCGTTTACTACACTTGTAAAATGATAAGAGGACACTGTCCGCGTCACAATCGGAATTGGGATCCTCGGTACGGTCTTCACGAATTCTGGGTAGAGGGGCCACGTAACGTCTCGTCGGAGTTCGGTTGAAACCGACGCGAATAGTACGAACCGACTGGACGAGGCGGCCTCAACTAGAATTTGGTGGGGTGTCGGCATAGATGCGTGATGATTTGCGTCCATGGCGGGCAGCGTCAAGGTGGGTTCTTTACACGGCTCCTTGCGCGGTTAACCTGGGTGGGACATTTAAAGCCGCTGAAACCCGGATATAGCACCTTTCCCAATGTGCTTCCCCATGTCGTTAATTCGCAGAACGTTTGAGGCGAACTCGGTGTTTTACTCCCTCAAAGGCCTTCTGATAGTAGAACTGTAGATCTAGGATGGCTTGATAAATCGCTCAAGGGAGTTGGAGTGCTATTGGTGATGATCCTGCCTGAAACGAGATTGCCGACTCATCGACAAGAGGCCGCCAGGGTTCGCGCCGGGTAGTCGGGGTGGTCTCAAGAGGCTCACTCTGATTCTTAACCTGGGCGCTCGCACCGAACAGACGGCCGAACCAAACTCCCGTTGATGGCGTTCATGGAACGACAGAACTACATGCACTTTAAACATGAAATCGTGTGGGGTTGGTTGCCCTGGTCCGGTTCTTTGAAGCCGGGCATCGGACTTATTGGCAATATACGTCAAATCCTTAGGTTGTCTATCACTAAGTAAACCTCTATCATTAATCACAAGAGGCGCTCCCGTGAGTGTTAATATCGGGTCATTCAAAAGGGGACTTTTTTTTGAAGCCCCTCGGTTCTCCCCGTGGTTCCTATTTGGGGATTCGCACATTAAATACGTGAATACAGTCACACCAGTAACGCGCCACTGCTGGCTTTTCGCTGATCAGAATATCCCATCGGAGTCTGGTGGTACAATAAGCGACGAGACACGTTATCTCATGTGGAGACCTACCCACGAACCGTAGACCCGTTATGAACACCACCCAGATCTAACGGCTAACTCTGATTTACCCCATGATCGGCCAGTCTAGCGGCAACGTATGTAAGAGTTACCCACGTCCTGGTCAAGCACGGACGGACGTAACTTTCTGCAGCTGAAAATCGCTCCTCCCGTTAAAAGAGTGCCTCAACTCGCTTAAGGATGGACTATTTTCTCCAGTTCATATGGCCAATATTGGTGGGTGGACAAGCTCCGGATTTAACACGCCTGCCAGGCATGACGATACGAGGTTTCAGGTTGGTGAAGAACGGTTCCCGGCCCCTGCCGCGCGACGAATGAAGTACTCTTTCTATAACGCCGACGTCTAGGCGGGCACGATCGTCTGATTGCATCGTGGGAATGAATAAATACAAAAGACGAAGCTGAAAGCAACGTGACATGTGTGACGCCCTGCTGGGTACGCTGCCTCGTGTCGTTACGTGTGATACCACGCGACCTGTCGCTGTGTTCGCGCTAGATCCCACCCGCCATTGGGGAATGCAGAAAACGGCTACCCCACCGATGGCGCCGAGCGTAACAACCACTTAGTGCTGTACCGAGAGCTCCTAAGTATGCGTTCTAGAGTGTTTTGAGCATGAGCGTGTTTCTCTCTTAAAGATAAGCGGTGTTTATCACGGGGATTATGGAACCGTCATATTATAAACTGAAAAACGCTCCCAGATTCCTAGGATTTAGACGAGCTTATCAGGAGTAGGCCCGCTTTTCAGTACCGTAGTGTGTTTGCGAGATCATACCACAGAAATCGCTACACGCAGTAAAGACGGGAGCGTCCTCAACTCATGAGCGCTGTTAGGTATGGTCGCAAGCTATTCGGCGGCGATCGAATTGGAAGGACGTTCACATCACGGCTCATGGCGGGACGTACTTGCTCGAGCCTGATTGGAGATATAGCCTTGTACGATCCTCTTCTGATCCCAGTTCCTTCTTGTTCGCTCGGAATAGCAGAGTGAACCCCGTGGAGGGAGTAGACACCCCGATGACTAGGCCCGGAGTGGAAGTATGCAGGAGGAGCTGCTTTAAGTACTCGTAGGAGTAAGACCGCTAGCACACAAAAGTGTTAGCTAGAGCAATTCTTCCACATCATGAAAGAATGCATCATCCTAGTATGTGTACTGGGCGGAAGGCGTGAGACTAGGTCGTCTTCATTATTGTTCGACGTATTTGAGGCCGGAGTAGTGTACTTGTTCCCGCGCACGACTGATAGGCATCAGACAAATTAACGTGGTGCTAGTTGGCTATCTGTTGGTAATCTGGCGCGACCAAGCTGAAGGCCGACGTAGGAGAACGCACGATGAAAGCAGCAGGGGGGGGGATGTGGTGCAATACCGAAGCCACTGAGGTTCTCAGGTCATTAAGATAGTGAGGCTCTCAAAGTATCGTGCACCACGACAGAAGGAGGCTGAGATCGACTATAGGGGCACTACTAACACCCCGAGCACGCAATGAGGTTATGTGACATCCGCCAGGTGTCAGAAGACCGTACAGGAGGACAGTCGTGGCCGGATTGCGCTAGCCACAGGTTCAGGGGGGACAGCCTCCAGGGCGATGACGGATGGCTACAAGCGGGGGATGGTAACTAATCAGTACTGGATCGGCAAGACCACCCTGACTTGCGATTCTAAATCCGACCTCCTTGAGGATATTAACAATGCATCGCCTTACATACAAGTCAATAGGGCTTAATTTAACATTGCTGATGCACCCCACTTAGCGAAGGATCCGCCCTATAAGACCACTAACAGGCTAAGTTGTGATCCGCGTAAGAGCTAATAACGACGCCTACTATAGGACGGGCATAAATGGCTCAATAGGCAGTTTTAACAACAGTAATGGCGAGCGCGAGGCTACTCGGTTATCTACATGTTCTAATTGCGCCGACCCTTCCCAGGACTAAAGGATTGAAACTCGTTGTAGCTCCGTTGCGTGGTCCGGCGGCATGAGTGATGGTATGACGAGGCTTGACCGGCAGTTTCCAGACTATTCTATAGATACGAACGAAAGCCGTCGAGATGGAAAGGTTAACGTGGTGACCGGAGCGCAGACTTAAAGGAGTAAGCGGGCGTTCCGATGACCTTCAGTTCCCTTGATCGCCCACTCTACTGCCCCCCGCGTTCCCGGTGCCCTGAAATATTAAAAGAGTACGTCTGCCATGTCTGATCTGATTGCCAGTGTGTGTGCATTATCGCACTCGGCGGAAACCTACTCATACCTAATATCAGGTAGCGCAGCACTGACGGCACCTTCCATATCCTACTACCTGCTGGCTTGGCTCTGACCCTTAACGGAGCACTGGGGAACTGGTAGTCCCGATCTTGGTGTATGTCAACGGGCGGATGTGACGTGAAAAACAGACCGCAGTCAAGCCCCCAATTGGGACATCTGGAGACTCGATCCGTGGTATCAAGTCTCAGCCTGAAAAGTTCGACCTGGCGGCCGCGCGGTGTCGGTGGCCGTCGGGAATAGTAACTATGCCGATGAAATTAGAGCTAGTCGGAGCTGGGGCTGTCCCTTCCCCCTTACCGGGTTGATGTACGGGACTCGGTTCAAAGCTGGCTTTGGTGGGCCATGGCTCCCCACGAGAGCGTGGGAACTGCTGGTAAGGGTCAAGGCGTATGGATGTCCCAATAATGTAAGGTAATGGATCACCGCCCAAACATAGGCCGTTCGTTGGTATCCGCGGCATCTGTGGTGCTCCATGCCCACGACGGCCCTATAAAGGACTTATGATACAGGAGGTCCCAGCACGAGCAGCAAACCTTGAAACCGCTTTGTCGTCCTCCGATGCCCCAAGGTGGTGCAGAGCTACTCACGCGATCGATCCGATTCACATACGCATAGGCCGGGTAAGGCGGCGCTATGCAAGATTCATGCCTGATTGTGAAGAGGAATCAGGCTGTAGGTTGAGACGTGTTTCGGGAAAACGTATTTCAGGGCGATTACCCACATTGGGTAGCCGGAGGTGGCTAACTCCGCAGGGCTTCTGTTCAGCCCCATGTGGCTTATTTATTTGCGTCGCGTAAATCGATTAACGCTCGCGGGGTGTCGCTCGCGCATACGCTTTCTCCGTCCACGTGGCTGCAGATTTGCGATCTCGACCGATCATACACCGGTAAGCACCTGCACACCTATGGTCCGGAACACCTCAGCGAATACGCCACCTCGCTTGCCCTCTCGGGTTTGGTAAATAATGCGTGGCCTCCAGGACGTCCTCCTGTGTCAGTGGGGTGGGTGCTAAGCGACCAGGACATAAGGCTACCATTACATCCGCAGAGCCTCTGACGCGGCCAGGTTGCGAAGATCGATAAAGTACCCTGAAATGGAAAACGTACAGACATGGGTCGATTCGCGCAACGTGCCCAACATTGGCTGCCCCCATAAAGGCAGCGAAGCCTCCGGAACATTTTGCGGTTTGTGCCGGTACCACAGAACTCGTTAGAGCTTGAAGGACAGCAGCCGGGCACAAAAAACGATCTGATCCCCGCGGCCTCGCCAAAACTCTAGAGAGAGCTGTATTCGAGACGTTGACGAGTCGCGTGGTTGGGAAAACGCCGGGTCACGTCGCGACGACGCGTCTCCCACCAATAGTGTACGACCCAAAGCCTGAGGCCATCCCACAGTCAGAGTGAACTTTGGTTCTGAGACCGGCCAGGATCGCCCATCAAGGGCGGGTCAAACATGGCATCCACACGTGCGTCGAACTGCTGGGACAGCTGAGATGTGGCCTTGCGCGCCACATTCAAGGAATAGCATCAGTTACCCCCGCCGGCCACTGAACAGGGGTTGGAATGACCCCGACTCGAGACAGCAGCCGGGACGGCATCAGTGGGTCATCATTTGGGTCAAAGTGAACATATGTCGGCTGTTGGGTCCCAAAGCGGCTACCGTGGCATCGAGGTTTGTTGCCCACCCAGGTATCTCGGTAGTGATTCGTAGGGGGCCGCAAAGGTTAAGGAGAATACTGCCACCGGGATTGGAGCGTTAACCTTAATTTTTTGGAATCGTTTTCCTCGGCTATGCTACGGTTGACATACCATTTTCGGAGTAGGTTGCACACGCGGCAGTCGAGGTGGAGCGTCAAACTAGGCAGCGTTTTTGACCCGGCAGCAGGGGAATGATTTATCGACATAATAAATAGCGTTTCTCCACCACGTGAAGGGCGTGGGCGCGTGACGACGATTCCACGAAAAGCACGGCGCCAATCGATAAACACCTTCATCAGAAGTGCCGTCCGCCGTGGTATTGAGGTTCAGGGGTCAGTGAGGTTTCGTCAACTATAGTCGTTCTGTCAACCCACGCGCCACCGTGGAGGGGATTTCTTCATCTTAGGGGGAAACGCTTACATGCAAGGTTAGTCGGCGGCATGGGATGTACTAAACGAAGACGAGAGAAGCGCCAAACAGGCTTATCTCCTTAGTCTCATTATACGAGATTAGGGATAATCAGGGCACGTAAGTCAGTATGGCAGTGTTCGCACTGGACTTGGAGGAGAAAAGGGTTGAAGCCAACGAGGGTGCTGCCGATTCCGTTCCGAGGGTGTCCAAACTTTCTAGCATATCGGCAGTTACGGCGGTAAAACGTTCACGGTCTGGAACTCGGGTCGTCCCCCTCCAACAACGAGAAGGCCAGTCCACGAGAAAGTGGGGGGCGAATTCGTGATTGCAAGGACCCACAACTTATTCTCATGAGGTTGGAGGGGTCAACCCTTGCCAGCAGAGGCCGTCTACAACACACAGCCAAATTGACTGTAAAGCAATCGCAACGGTTCAACGAGATACACAGAGATTGTAGCTGTGCTGTGAAGGAATTAGACCTTCGTAGGATATTAGCGGGTCTGGTATCTTCTGTGACATGATTGCTTCTCGCATGGCCGATTCTCTACTGGGCGCGTGGACAGGTCCCAGCAGCCCACGTGCAGTTACCGCACTCACCACAAGTACAAGATCACATTTGAGCGCAGCATGATAGCGGATGGGGCACAGCCAAACCCGCTCCATGACACGGTCTGTGCCTTGCAGTAGGTGACTCCACTCTACGTTGTCCCTTCGGCCTCCCGTCGTAGTACGGTGACGAGGGTCGCGGGCACTTTGACACGGTGGGCTCGCAGCAGTGCAGTGCGTTAGGCTTAAAGTCTTCAATTTAACATCTCAGTCGATCAATTACGGGCTCGCTTCGATGTCACCTACACTGTAGCAGCGAAAAGGCGGTGTTGAAGGCGCAACAGCGTCGGATGACAAGTTCCTGCGCAGTGGGAGCCGAGCATTGTGTGTACAAATTTATCACGCCAGCCTGCGCACGGATTTACTGAGTGGCCCGAGTTCCGGGGCTCGTCAGACTACACAACCATCCCTGTTAGACATGCGAAATCGTGTCGGCCTGGCTGACTTCGAAATCACCTCGGTGGCTTACTCAATACCTCCCCCCGACCCCCTCGCCGAATCGCCGGTAAGATCCGTGTGTAAAGGGCCAACTTATAAATACCCACGTTCGGCTCTTCTAAAGCACACAGGCGACTGCGAAGTTTTACAGGCCGATGGTACGCCCCGCCATAGAGCTCAGCGTTTTTATCACGCGAACCTCACTTTAATTTATTAGGCTGGTGACATCAGAAGCAAGGCGGCATGATGCCTCCATATTGCGTAGCTTTGTAGTTGGTAACACCCCGCTGCACTATACCATTGCTTGTCCGAGTCCTAAACTAATATTCAAGATCTCGTAATGGTGGCTGCCCCGGACCGCCTGCCCCCAGGAACAACATCGATTTTACCGATCATCACTCGCTGGGTTACTGGATAAAACAGTGGGACGTGGTTAATTCATCGCGCACCCAATTAAATGCGGGTAGGTTGATCGATCAATGTTCATAAGCCGGAACACACAGGAATTTAGCACCAAGTAGTCTCGATCGATTTGGTGGTACAGGCCTGCTTAAGTACTTAAATGACGAGGCCACAGTGGCGCACGGAAGGGGGTGCCGAAGTTGTGCTATTCTATCCGTCCTACCTCAATTACGCTGATACGAGTCAGCCTTGACGGTAATGTCTGCGTTACGACGATGCTTTGATACCTCGGGCCCTTGGCTTGTCTTGCGGCCTCCGGACAAACCTGAAACTGGTATCGCACGTCCCTCGGTAGGAGCCGAATGGCTGGCGTGATTCTGTTCGTGCATTTTTGTCGCATGCCTGAGGGGCTATCTTATCAACTGGTCCGCGTTCTCCGGCTACCAGCCGAATTTCTCCTCCCCGGAATTGCACTAGGAGGTGCTGCTGATGCCAAGACTCTCGTGATTTTTACTGTAGCAGAAGTGAGAATGAAGCTCAAACATGGGGACACTCAGGGCCGGTGCTCATGCCGCCGTACCACCCGCGTGCACTTCACCCGAAAGGGACGCCCGTTTGAGAAACCCATGGCCACAGAGACTGTTATCATGCTAAAATCTGATTAACCGCCCTAAACAGCGCCCGGGAGTGTGTATCTGGCCTTAGTTAAGGCCCCGGCGGGTTGTGACGGGTTACGTACCTCGTTTGGCTAGGGGTTCGGTATAGCGGTCCCTCCTGGGGCTCCAATGGTCGTTACCTTGGGATTCTTTCAGAGTGAGACGAAGTCCATCACGCAGTCCAGCTGGAACGGCTCTAATGGCCCGAGGCAACTCGCAGGTCATCTCGTAGATAGCTCCCCTGGCGCCTTCTAGTGAGATGTTGCCTCGACTGGGTGTTCGGCAACCAATTTTCCTTGATCATTTCTCGTTTCAGAATAGCTTCTGGACAATCCCATACTGGGATTATCGGTGTTGGTCCCCTCCTTTGGCTTCCGCGCCGTGATAGGTGCCAATCTTCGCCGTGAAACCCTCAAGTACCTCTACGGTGGCGGAGACGCACGGTGAGGGTACCCCCACGGCGAGGTTTGACCCTGGCCCTCCTCCACTAGTGCCACTTTATGTTGCTATTGCACATGATGAGCCCCGAACACCCAAGGTTAGCATCGGCGGATAACGCGGGACAATCACTGCGCGGCGACACCCTCTCAAATCCTTCTCAGTATCAAAATGCTAGTTCAAGTAACAGACGAAGCTTAATCATCCTACTACTTGCGGGGCCGGTGGTCCCTTATCGGACGCCAGCGAACCACTCATTTTCTCCGAATGTACGGAGCGGCAGACTGAACAGGTGGCTTGTCCGTCGCAACCCGTGGATCGCAATCACTGTAACCCCTCATCCTCGTTCGCGAGACGGTCTGTACGGCCAATATTACTTGGCCCCTACTGACAGAGGGCGTCGGTCGTTGCTCATTGGCCAGCGCAACGCACCAGCACGAGATGCGATATCCCCCCGTATTTGAGCATTTATTTGCTTACTGATCTGCAAGAGTCTGCCGAGAATGGGGGTGCGGATCAAATGTCTCTAGTTAATATACTTGGAAGCGGGATAGTTCGTTGCTGGCCCCCGAGGGGCCACAAGCCTTCCCGCCGACATCCAACCCATTCGGCCACTCTGCCGGTGAGACTAAGGCGCACATGGGGTTTTATCGTCGTACTTCCGAGCTTTATTTCGAAATGGCCGTGAGGGTCAACAGAATCCTTGTCTTTCTCTCTTCCTCGGTAATACCGGTGAGCTCGCATCCAGCCCGCGTGGCTCCGATGGAAATCGAATGGTATAGTTCGGATGCCATCTCCACGCCCGCGCATCTATCGGGAGGCTGCCCGATCACCACGTACTGCCAAATTCCGAGTAGTCTCTGGTGGGTTTGTCTCACCTTGAGTTTTAGCTATAATCTCGCATTACCGGCCTACCGCGTCTGCAGCCGGGGGCTGGGCGCTACCCTGTGTCCGATTAATCAAGAGCTCACGTAATCGAGTGCGCGGGGCCGGTGGATCGGTAGGCCGTGATACAGACTGGACGGCGTCTACCCCTACTACTGTTCCAAGACGCATAGCGTAACTGCGATGAGGAACAGAGGTCACTACACGGCTATTCAAACGTGTTTCTCTACTACGACTAAGTCCTAGTTAAGTGAACGGGGCGGCATTAAATGTGGTATATCGACGATCCAAGGTATGCGTTGAGTTTGGGAGATCTGGCGTATAGGGAGACCACGTTTGGAGTGAAGGTTGCTACCTTCACGAATGAACCTTTTAGAGCTGGGCGGCAGCTTGAGGGGACGCGCAAATGGTACATAGACGTTCCCAGAGGTAACAAAGTGCCTACGCACCCGCGCAACCATGGTGCTCACCAAGTATCACAGTGCTGAGTTGCCAGTCGTGATCCGAATCTTTTTCCACAACTGGTCCGCTAATGTAGCACTCTATGTTTGCTAAGGGTTGGCAATATAGCCCTACTTTCTTTTACTGAGGTTTGATGTCAGTCAAGCGTGGCTGGGGGAGAGCCTTGCTTCTCCGTGGTAGGCGAATTGAGCCACCTTGCGATAGGGCCAGCTTAATGGGCGACGTACGGGCGAGGACTCCCGTACCGCCAAACGCACACGTCTGACCTAGTCTTTCTTGCGTGCGATCTCTCGTTCTTAGCATAACATACAATCCATAGCTGTTTAATTTAACTCTCAGTCCACCCTTTTAGGCCTTCGGTCTATTCTACTTTTACATACCGTTCTGCACCGTACGATGCTATGTGTAGCTTCTTGCTCGTCGTAGGTGATAAAAGTTCACACTGAGACGGCAAGTGACCGTGGCTGTTCTACCGATGTCCGAACGCAGCTCTCGGTGGATTATACATGTTTTTCTTAACGACAGGACTACCCGTAGAGTCGCCCAAAACCGGCCGGGGTATAAATTTGTTCGTTAGTACTCATTTAGTTGTAGTGCTGTGACAGATGGGGGCCGCTCTGACCTGGCTAAATTGTTCCTGTGGTCATGGCGTAGAGATGGGTAGGGTAGTTGCAGCTATTGCGCATTTGCTGCCCATGTCGTAAAGCAGTCAGCCTCTCGGGAGTGGCCCCTCTTAGCCGTGCCGGACCTTATCGTTTCCCGTCGTCCCAGTTCGTTGTCACAGTCCCGCCGCCGGTTAGACTAAATCTATGTCACCGATACAACGAAGGATGAAAAGTACCAGAGCGACGTGCGGTACCGACATCCTTGACATTAGCTGGCCCCAGAGATCACGCATACCCTGGCGCGCCTTCAAGCTGATCGTGGCCGTGGGACGCCGGCCTAACTCATGTAGTGTGGAGCTCGGGATTTTTATGGTTTTCCGAGTCAGGCAGTCGATTTCATCCGGTCGAGCGGTATAAAAGCCGATCCTTTATTATGATTTATCTACTTACAGTTAACGACGCTAGAGTAGCACACTGTCTTTTCTGCATGTCGGGCGCGCAGTTCACCTTGTGCTAACAAGTGATTTATAGACGTCACCGACTAAGATACTATACGTCGGGTGCGCACCGTTTCCCGATGGGGGGCATTGAAAGCCAATTCACGTGCGACCGTTTGGTGACAACGTCCATATGCCCAAAAATTGTTCTTCCTTTACTGGTTCACGGAGTGATGGACGAGTTATGTGGAAGTCGATTAATAATCTGGCTGTCCGATCAACTTATGTCTTTACGACCTGACTAAAGCCATACATCCCGTAGAATGCCCAGATAGGCCAGGGCGGGATGAAAGATCAGTGGACCAACCCCCCACAATATCTCTACGACGTTGCACGAGGACGGGACGCTGGTGTCATCTTTTGTGGCCCGTGGGCCCACGGCTGACTAAATCGAGCCGCCTTCCGCAGGCCGTCAACGGCGTGGCGGCCGTGTAGAAGGTGTCCCATCTCAGACCTGCCCCGATTCCTAGATTCCCCTACGCATACTCAAGCACGCACCAATTGGGGGGTTGGAGTAGTATAGGGGTTTCGAATCCCGGTGGACGTATGTGGTAATGAGGCCCATGTTCCGGGGGGGGCCGCGCTGGATACAGACGCCCTAAAGGGGCGGTGGAGAAAACACGGGCGGGACCAATGGCTAAACATAAGCCGGGCACTGACCCCTCCGGTGCCATGGCTCACAGCTCCCAGTTACAATACTATTTTATTCGTTAAAGCCCCGCCAATCGTTGAGTAGCGATTCGCGAATTTACAACTTCGTCTATCCTGGTGGACATGTCCTGTATTCTTAGGTCCGCTTGGTTAGCCCTCTCCGTCCGGCACGAGGGGCTGCGCTATCGACCGTCTAGCGTGATTCCACCAAAGGCCTCCAGAATGACAAATACCTCGTCTGCAAGGATCCCCGTTTAGCAAATACAGGCTCGTGCTTGGAACGGCCCCATTTATTAACACTAATTTAACGGATACTCGCAACGCGCTCCTTCCACATTGTGACCAACATCTAACAAGCTAGTCCCTCTTGATACCACTCTAGTTATCTGTCCGCCCACCTTGTTGCCAACACCTTAAACAACTGGACTCTTCTGAGGGAGCTGCTGGAGGAGTTCCTAATTAGGGTTTGTACTCACAGCGACTGGTGATGACCGGTATACCCTTAAGATAAAGGATTTTCGTTTCGCAATGAGAACAGGAGAATTGCCCTAAGCGGGGCAGCCGCACGTGGACTTTTGTTTTGATGCAACATCTAGGTCGTAGCGGTCTAGCAAAGAATTATTGGGTGGTTGTCATTTAGCTGCGGCTAAAAGTGGAGGTCGAGGTGACCATTTTTGGAACTTCCTCCGACGGCTCGCTCCACTCCGCGGGAAACTTCTATCGTCACAATAGATTCCACTACATAGGATAGCAATAGCAATTGATCTAACGGAGATTTTTATTTCCTACGTCTCGCTCAGCCTTCACCTTGACGAGCGGAGAGGTCGGTGGTGTTTTGGGTTATGCCTGAGGTGGTACGATCTTTCCACATATGTTCGCAAGCGAGACTGCCACGCTCGTCAGATCCGGGGCGCCTCTGGAGGAACTATTCAGGACCGGTCCTCACTCCGCTGTCACCTGTTACCCGTGGTCTGAATACTACCAGCAAGTAGCCGTGTGTTAAGGTCTCGTGAATTCGGCAAGCACGTCGCCGCAGGTAATCTTCACGGACAGCTAACGTCAGACGGACGGCAATACGGCGCCGTAAGGCTCTACTTACCAGGGCCCCCGCACACAGGTATGCGTTCCTGCTGAGTCTTGATACTCCTGCATGCTTCATTGACGGAAGACAATGATGAGTCCAACCGCAGTCCGAGTGTGCTCGCCGAATGTTTTTTTCTGTCAATTGTCCGCACTGGGTACCTCGGCGCTCATCATTGTCGCGAGATGAAGTCCAGTGCGGTGCAGCAGACATCGATTAAGTAACTAGGGGTTTGAAAGGCACGCGGGGAACGTAGTTAATCCCGGCTTAGATTTTGCTCTGTACGTGTCTAGCTTCGCTGAGCCTGGGGGGGTTAGGACACTGGTAGCATACCCGCTAAGCGACTGTTTCGGCGCTGTGGTAGCCGGTGCCGATAGCGCGTGGTGGTCTTTCTGGGGGCCTGCGTACTCGCCTTCATTTCTCCTGCAGATGGTTGCCGATTCTCACCCATATCTCGCCGCAACGTTTGTGCGCCCCCCGTTTCGTGTAGCTACCCGGCTTCTGAGTAGCTTTGGTGACGACACCGTCCACATTTCGTGCGACGATTGCGCGGGTGTGCCACTGAAGTCTCTCGGCATGTGGGGTCCCCTCACGGTCGGTTGTAGAGTGAAGTAAGCTACAAGTTGCTCGTCGAAACACTAGGTTTACCATTTAAAAAGTCAACTAAATAGTTTGGATACGCGGAGTGAATGCGCCTGGGTTTTTTCTCACTCGTGCGAGTTGGACACACTTGGCGTGTCTTTCTACGGGGCGATAGACCACCTAGTCCCCCAAGCTCCGGGCCGTGACACATTTACCGGTTGCAGCGAAGACCTTATTCTAGATCGACGGTGTCAACAATTAACATATTGCTGGGCTAGCTACACGACGTTAGTACTGAATATCCACTCGATACGTTTGATGCTCCCTTCGTAGTGATGGGTAATTTTAATTCACTCATTCGGTATAAGGGTCCACAACTCATTGAGCAAGGGAATTGCGTGCTGCCGATGCGATGTATACGTCGTGCCAAAGTGATCGTTACAAGCCCTATATAATCCGCAGATGGGAGGCGTGAGTTTGTATATTCATGTTACGTGCTTCCCAGCTGGCAAGAGCGGGAGCTTGTATTCCGAAACCAATACTTCGTGAGCGATCGAGTGCTGGTTAAATGTACGGTCAACAAGAAGTCGAGCAAAACCTCGTTCAACCAACTACACGCATTTCCCGACGTCCATGCCTTTAGGGACGCTGCGACTCGAGCCAGACTTGTTCTTCCCTTTTACTAACCGGACGACCAAACACAGACGATGTAGTGTCGTTAAGGCCGCCACACTGGTTCACCGTTTTTCTTCCACCCTGGTCGCGGCTTACGTATTGAGTGTGACTCCCGGCGATTATGAGCTTGAATCTGTGCGGTCCTCCTCTACCAGTGTGTCATATGCGCAAAACCTTGGGGGCGGTAGATTTTCTCCCCCAAGTATACTTACGGGCAAGCTAGTCAAGGTAAAGAAGTGGTGTGGTACTCGACGGAGTCAAAGATGGGCGTCGACCAACCGCGAGTTAAGTGAAATGGGTCCTTGACGTCCTAGCAGAAGCGATAACTCGTTTTTCTAATGTGGCCAACTTCCGAGTGGTCGTTTATCCTGTATCCATGACTCATAAATCACTAGGACCACATGGAACGCATTTTTCTTGCTGTCCTGCCTGGGGGCTTTAACGGTCTCATTGGAGCGATCTCAACCGTCCCGCTTGCCCCACGCACAGGCGGGTGAAAACGCTGTTAAAAGTTATTTCGTTCTACTCCCTAGATGGTAAGGTGTCCTTACAACACGTCGACTTCCTTAAACCTCCTACGTGTTCTAATTTGGGATCATCCTATCGACCTAGGTGTAGTAGCTGAATCACGAGGCATGTAGATGGCACGACTTCTCGATTTCCCTACTATGTGCTTTTTCAACAAACATAGTCTTCCCATTACCACCTGATTCGGATTCGTTTCATACACCCGCGTAGCCCTTGGCTCTTACTTGCGAGACTCGCCCCTCGTCAACTATTACTTCGTGAAATACTACAAAACTTCCTTGCGGTGGCCAACTCACCTGGCCTGTTAAGACCTTACTGGCTGCCTCGCATCCAAACCCCTCAGTGGGTTTACTCCGACAATTGATTCCGGAGACCAGTACAAGGATACAGGTGTTGGCTATTTGGGCCAAAGGAAGACCTAACCTAGCGCCTAAGCGACGTCTTACACCAAAAGTTGTTGCTGCCGATCTAGCAGGTACGCCCAGCGCATACGGTATCGGGGAAATGCATGGGGATCGGGGCGGCTAACTGATTGGAATCTAGAGCGTCCTACTGAATGTGCATCCTTAAGATAGCCTAACGCGACTCAAAAGCTTCGACCTCAGGTTCTTTGATCTTCATTGCAGACTATTATCCCCCACATAAGTACTAAGGAGTTCGATTACACAGTGACAGTATATCATGACGCTATGGCTACAGGGATTAGCACGGACTGACCGAAATACTGAAGTACTCAGGGAGTGAGTCTGTCGTAGCTGTACTACAGCCCTTCTATTAGTGAGCTGAAGTCGGCGGACCCATACACTAGCAGGCTAAAGTAGAATCTCTTGATATTCGCTCCGGACGGACTAACTAGAGGTCTTATTAAAGAACGCGTGTTAAAATCCCTTTTTTAATGTGGTGTGTACACGGGATATAAGGAACCTATGATAGCTATGATCAGCAGACCGAACACAACTGGTCATTATGTGACAGCCCGTCGCGTAAAAAAGGTACTGTGCTAACGGAACGTGGGGACTGCCAAATCCTAGTTGCGCTCCTATTGGGCTCGCAACGCTGCTGTATTCAAGCGCGGATCGGCTCGCAGGTCCGGGTGCTCTTTCTCACCGTCACTCAAACATACGAATATTTGTATTGTATACAGGACGTTTTACGTTATTTCTGCCGCGTTAGACGGTTGGTGGGCCCACGGGACACGGCCGGCGTTCGCTATATACTTTAAAGGCGTACTGTAGTAATTGAAGAGAGACTTCACATAAGGCGCAGAATCTTCACCGGCACTGCACTCGCTGGACCACCGCATATTGGTCATTAGGTTGCATGCGCCGCTTGAACGGGGTTCAAGTTGGTCGATCTCGCGCAGCGCGGATTGATATCTTTATACTTCACGATTGGTCGAGCACAGCTGCAAGTGTATCAGACTAAATAAAGTATTTCTGTCTAGGAACTTCCTCCTATCGCTCACGCCTATCGTGAGGACGCTATTACTGGTGTAAGAGCCCCGTAAGTGCGGTCAAAAACGATTAAGAATCAAGTACTTCTGAAAAAGACACATCGATCGGTATATGATGGGTCCGAGAGCGCTATTATTAGGAACGTCTAACCGCATATCCCATACACGCAAGGCGGGGATGAGCGACATCACGTTCGAAGCTTGTCTCTGTTGGCGAGGGAGTTGTCTCCAGATGCAATGGTTTGCCCGCTAGCGAGTCGCCGGACCCTCGCGATCCGTATCCCCCCCAGTTCCCGTCCCGCGCGACGTTTCCAGCCTGTGCGCGCAACGCAAGTTTGCTAAGCTGCGGCGTTGAATGCGCTGGTAACTAGGTTAATACGGGGCTCCGTCCATATGGTTCTCGTTTACGCTGTCGCGGCGTGCGGCAGTGTTCAAAAACTCCCAAAATAGCGCTTTGCCCTACCTTCAGCGCTCACCGCACGTAGCCTAACACGTTGTGGTAACACGCTGTAGAATAGTCGCGGATGTAATAGACTGCTGGTGTATTTGA
		</sequence>
		<sequence>
			<taxon idref="GEV2009_2015"/>
			ACGT GCGGGTAGCAGGCGCGTTGGCCAATACAAGCTCGGTGCGCTACCGTGCCCTCCGATCACTGTCTCGCGGGACCTCGCTCACCCATTTACGCTACCTCCTAAGGCTTTCGCCGGAGAAGCGGCTATGGAAGTTAACGTCTCGCTACTGTACTACCGAGAAGGAGTTGGTTCCGGGTTACAAATAGATAACGAAGCAGGCTATGGTTAGCGAACCTCCGGCTGCGCACTCCGGCTCTCGGTTCTGGCATTCGGCCCCCCCGAACAATAGACGATACGGAAAAGGTAGATATCGCAGGGCATAGCGCAGTGCACTGCTACTATAGCGTAAGGCTCGCGGGTCATATTAACACTGTACCGATCAAGCTTTCATCACTCAGGTAACCACATGTGAGACGTGTATGTGGAGTCGAGCACTTTGAACTTCTCAAATTAGGCGCCATCGTAGCGGCTTGTGAACGTCTGACCAGCCGCTCCTATGAATCGTGTCGGTATCCGTGAGATGGTAAGACCCCCAGAGATGCCATGCACCCGAAGACTCAACCCGATACCGAGCCGGCGGGGCACCGCGTGCGACACTCAATATGCCTCCTGGCGCGGCCGAGCTCCACCCGTCTTGGCCCCCTAGTCAGATGCTTGGGTCACGTCGCCCTACTGTGTGCATTATGCTTTCGATGGGCTTTGGGAACCTGCGCTAACCCTGGCCGCCCTAAATATCGGCCGTGCTTTCACTAGGGTACCCGCACCTTCCCGTAGCCCGGCATTGCGAAGCCAAACCGCGGAAGCAGGTCACCGTGGACTCTGACTGCAAATCCCAGGAGTTTTAACAGCGCCAGAGGTCCGTCACCGCTTCAATAAAGTTTTACAAAGCATATTGCTGAGTAACGCGTGACGCAACACAAATTATAATGAACTACATTGGCGAATGGGGTGCTTGGGTTGCATCATACGTGTTACATCCCTTATCTTGGCGGACTCTTACTAACATCTCGATGAAACCATAATGGTTGTTGTAGTTACTTCGGCAGAGTTGGGGCGTGAACATCCCTGGAGATATGCACATGGAGCTAATGGGATGCCTACTCGCCCGGATATTCCCCCTGTCGCCCCTGGGGTTTCCGCCCAGTCCCCCCGCGACGCTTTTTTACATAACGCGTCCGGCGAGGGAATTGCGTTCGGGGTGTTGCTTGGTTACTAGTTCTGACCGCAGCGCAAATAGACTTATGGGTATAGTGGCTTCATCAGTGCCAACCACTCCAGTTCTGAATAGCTTTAGATCGGACGTTCAGATCCCGTCTTAGTTGCAGACGAGCAATTCGTATGGGAAATACGATCAGGCCGCGACAGACTACTCTCAGGACCGCTCACCTGTTGCGTCATTCCGGCCTAGCCACAGAGTACAATGAGGGCGCAGTGTGAAGGGGATATGAGCTACCCTGTTTTCTCGTGAATATCGTGTGGGGTATCGAGCCGGAAGTCTCCGGTTCATATTGCCGCTTTGCCTAACTCGCCCCGCTAAGGGGTGGCAATCCAATCGGCTTCATGGCTGACGCGCTCGCTTGGTACGCCTTAAGAAAGATGGCTACTACCATCGCCACCGTGTTGACGTGAGGGATCTATTTTAAGTTGTGCCTCCATATACGGCGTCGCATATCAAATTAAGGAGCGAGCGTTCAGTTTAGGAAAGCTCCGGGTTGTTCTAGACGCCAAGGTCACCTTAATGAACAGACGCCTCCGAGACTGGGGTAGCCTAAGAGTTGGGCAAGGACTTGCCGCGAGAGCAAGGTGCCAACATTGTATGACAGCGTTCGCGAACGTAACCGTTAACGATAGACACGCGGATGGCGGGGTGTAGTCCGAAAGATAGTTATGATAATTTTTCTACTCGCACTCCGGAAAGCTCGTAGCGATTGCCAGGCATCATAGACGAACACCCGCCTCGTCGAAGCGCCACATCTAGCCGTCGAAAAGGAGCTAGGCCCGCCCGCCGTCACTACCGTGTACTGACTTTGCCCAGTCCGACTTGGCCTGGGGTCACCATAAATGGTGCTTCGCGTCAAGCAGAGACCATTCCATGGTTCCCATCTTGCACATGTAACGCATGTGACAAACGGCCACCTCGAAACGGCGAACCCCCGGATTCAAAGGCGTGGTAGGCATCACAGTGTCTTGTAGGCTATCGACGAAGTTCCGAATGATATACTGGTGGCAGATGGCGGGCTGATTCCTACAGCATGAGATTAGACGAGGAAGAGTGTGGATGGGGTGATTACTGGATTAAGCGGAGTGCGTCGCTGCCTTTACCACTAGGCCCGATGAGGATCCCTCGGAAACGCTCTGTAAAAGGGTCCACGCAATACAAGAATAAAAACTGCGCGTTGGGATAGCATTTGGCTCAAACAATTTGAATTGGGCATCGGGCCAGAGTCCTCATAACTACCCGGTACTGCATGGGGGTGAGAACTACCTGCTGCTTAGAGAACCCTTGCACACCAGGCCTGCTACCACCGCACTGTTTCAGAACGGCCGATGGCGCTATATCAATGTTTTAACAAGTTAGTCAGAACCACACAGCTACTCGCCGCGTGCGTTACGGCAACGCCGCCGCTTGGACCCATCACTTGTCTACATCGTCATATGTCTCGCGAGCGGCACGAGTTTAGGTCGAGCACCACCAATAGGGTACATACTGACAAGGAGATTTAATCTAGTCCCCCTGTGACGCTGTACTACACAGCTCTACATCAGACACATAAAATGCTTCTGAGAGGGGGGAACACGAGCGTATCGCATTCATGTGTGAACAGGTTAAAGCTAAAACTGCATGATTTAAGGGGCAAGAGCAAGACGCCGAGGTAACCGCCCGAGCGGAGCCTGTAGCGTAGTCCATGTATGAATCATGTAGTTCGTTTGGGCATCAAATAGCGCGTATCCATTAGAAGAAACAGGCTACGGACAATTTATACCGCCCTCTACTGATGTCCTTACGCGCACTGCTCTTGGGCGTGAGTAGTGGGGCAAGTCGTCAGAGTTGCCTTAACATGAAACGGGACCTGAAGGAGTTGGCAATGTCATTAAGCCGTACCCGCCGCGCGACCCAGGTTATCGAGGGTGTGTGAGGGATCAAGCTGAAAGCAGAGTATAAAAGAGGATACTGCAGATAACGTCGGCACCTCATTCCACGCGGTATGCGTATGGGCTGCAACCGGGTAAGGCCAGGGAAGATGAGATACTGCTCGCTTCCGAGTCGTTGAAAAGGACCTTTCATATAACCCCCTCCCAAGGTGACGCCTATAAAGTGAACTAATCTCGAGGTTCTTGTTCTAACGTGGATCTCTGCAAATTGAGATGTTAAACCCGGGTTATAAACTAGCTTTTTGTAGTCGTGAATAGGAAGAGCAAAAAGCGGTGCTATGCCGCAGCGGGCCAGCTTAGGGCTCCCGCACGCACAAGAAAATGCTGGACTCCGCAGCGGAGCTTTTACAATAAAAACAACCAGCAGACGGACGATATGTGAGGTCCGGCGGTCCAGGCTTGTGAGGGTTCCTGATGATAAATAAGTGCTGCAGGTAGATCGTCGAGGTACTTGGTCAAATATTTCAACGGGGTTTAGATTGAATAATTATTATCAGTGAAGCGGGCTGCCCATCGCAAATGCTGCGATTCTGCAGGGAATGTAGAGTTTTGCATTCCGATCCATTTTAACGGGGAAAGAGTAGGTCCCTCTCACATGGGCGCTGCCATACTTGCGGATCATATAAAGGAACGGCAGCGAGGTATTTGTCGCCACGCCTTCGGTATCAGGGGACATCCTGCACTCTACAAGGCGCGCTAGTTAGGACTACTCAGCGACATTGTCGGCGCCTAACGTACGACGTGCCCTTTAGTGAAACAGGTCTTTCGCCCGGTTATTTACCCATATGGGAGCAACTACCAACTTACTACACGTCGAACAGCTGAATACCTTCCATATGGGGTTCTCGGTGAGACGGTTCGGCCCAGTAACTGCCGGTTGCCCCTCCCTAGGATCTCCGATACAAATGACCGCACCTTGCCCAATGGTACCTTTCTGAATGTATGACACTCCCAAAGACAGGTGAATGATTCCCGCCCAACCCGCGGATAAAGGCTAAGCCTGAACAACTTGTTTTCGAAGCGGGGGCCCGCGGTGTAAGGGGTGGTCAAAATCGCAGTTTTTTGGCTCCCAAGAATCTTCCTCTCGCCCGCGGCAAGCAATTGCGTGGGCCTCCTATACGTCTTCTGCGCTGTGAAACATGGTTTTAACTGGTTGAACGGCCCAACGCTCGGCTTGTTGTGGTAACGAGCGAAGTTTCAACCTAGGGCGGCTCGAAAGCGGCAGAGCGACAAAATCCTATATTAACTAGTTAACATCACGCACGAGCCTAGACCGGTGATGAGTGTTCCGTCAGCATCATCGTTGTACGCGGAACTTACCGCTCAATGATGGAATCGCGGGTCCAGAAACTGAGATCAGAGACGGGGCGCGATGAAACCCTCACGGGCTACTGCCAGCGCACCTATGGCACCAGATATAATAGCTGGAATAAGCAACTAGATTATAGTCCCGGCATCGCGCCCGACATCCTGCGGCGGCCTCACGGATTCCCGGTTCCGAAAGGCCCATGCAGCGGCCACCTCGGTGTTCGCTCATTTGATAGTCACAGAATCACTTTCCTTGCTGCTCCCCTTTCTCTCCCATTCACCTCTAATGACAAGCCTAGATAGATGATTTCCCAGGATCGTGACCCGAATCCTTTAAACATAACCGAGGCAGGGCTCTGACGACACTTACGTGGATTCTGGATCGGACGGGGTTAACGTTGGAACGGGCTAGGACCGTAAATGAGCTGGGCTTCAGCAAGATATATCGCGCGCACGTGCCCTAGTCCCCGGCCCCTACCGCCACATCCTCCTAAAGGTGGTTCCAGCAATCCCTAATCCTTAGAGCGTAGATCCGTTGGACTGTTGGCCATGAAATGGGGCCTAGACCGGCGAGGAACTAGAACGGCCGACCGACTTCAGTCGCGCAGATCGTCCTACATGGAAATAATCACCGCAAGGCCTAAAGAGACCCATTTAAGCCCGTTTTCTGCTGACCAAACAAGATAGGCATTTTAATATCAAACAAGCCATCAAGGTACAAATATTCGGGTAAACATCACGCCGCCGATTGCGTCTCGTGCAAGCGGACGGCTGGTTGCCTCACACCCGTTGCGATGTCTTTTTAAATAGCCTTCGGAGCTGGCGACGCGTGAGGTGTGCTATTCCTTATAGGGTTCCAAAACCATTAAGTCAGTTGAGAGGCGAGCGATTTGAAGAGATCTTAACTTTCCCGAAAGTCCACTGACCCGACACATGCTGCAGCGCAAACGCCGCTCAATGGACGCAAGGAATCTCCGCCTTGATGGAACGTGCTTTACCTTCAAGACGGCATCAAAAGTAGTGGATCCCTATATGCTCGAATAGAAGCCTCTCGGCCGACATCAGGGAAGAGGTATGGTATTCCGGGAGATTAGGGTGTCTGGTATGCGTGGCTCTTTAGGGACAAGACTCTAGCGGTCTAACACAGCCGGCGTGGACGAGTTTCGAACTAGTTGGGAACGTTCTAAGATCTAAAGTTAGATAATGTGTCGGGAGATATTTCTCGACTTCGCCGACTACCAACCAAAAAGCAGAACGAGTGCCCATGTAAGTAGTGCCCCCGAGAGGCCGAGGAAAGGCCCGATGTTACACAGTACGACCAACAGCGTAGCACTTCGCCGGCCAGATCGTGGGAACCAACCGTTGGATGCAATGTGGGCCTCGTAGGGTACCGCTTCACCGGCCTGACACGGGGTAAGTGAAGGATAGATCGTTCGCTGCCCGGGGTACCGCCCTGAGCGGATCAGTCTTTTGACGACAGCGGGTGACGTCCTTCGTTTTCGGGGCTCTACTTGGGGGCGGCCACAGCGCTTTGGAAACAGGAACGGCACGGACCCATGGACATGTGAAACGTCGACTCAAAGCACAAGTGCTTTGCAGGCGCACCTTCTGCTAAGTAGCTACGGGACCTTCGATACTGTGGCCCGCCGCCTAAATACCGGGTGCTAAAATAGCTGAAGGCGCTTGCCGGATTTGATGAAACCCATGGCCTAAGTTACGCGGACCGTCACCCTCTGACCTCAAGGAAGCGATATCAAATCGAGGCGTGACTAGAGTCATTAACAATGCGTTTACTACACTTGTAAAATGATAAGAGGACACTGTCCGCGTCACAATCGGAATTGGGATCCTCGGTACGGTTTTCACGAATTCTGGGTAGAGGGGCCACGTAACGTCTCGTCGGAGTTCGGTTGAAACCGACGCGAATAGTACGAACCGACTGGACGAGGCGGCCTCAACTAGAATTTGGTGGGGTGTCGGCATAGATGCGTGATGATTTTCGTCCATGGCGGGCAGCGTCAAGGTGGGTTCTTTACACGGCTCCTTGCGCGGTTAACCTGGGTGGGACATTTAAAGCCGCTGAAACCCGGATATAGCACCTTTCCCAATGTGCTTCCCCATGTCGTTAATTCGCAGAACGTTTGAGGCGAACTCGGTGTTTTACTCCCTCAAAGGCCTTCTGATAGTAGAACTGTAGATCTAGGATGGCTTGATAAATCGCTCAAGGGAGTTGGAGTGCTATTGGTGATGATCCTGCCTGAAACGAGATTGCCGACTCATCGACAAGAGGCCGCCAGGGTTCGCGCCGGGTAGTCGGGGTGGTCTCAAGAGGCTCACTCTGATTCTTAACCTGGGCGCTCGCACCGAACAGACGGCCGAACCAAACTACCGTTGATGGCGTTCATGGAACGACAGAACTACATGCACTTTAAACATGAAATCGTGTGGGGTTGGTTGCCCTGGTCCGGTTCTTTGAAGACGGGCATCGGACTTATTGGCAATATACGTCAAATCCTTAGGTTGTCTATCACTAAGTAAACCTCTATCATTAATCACAAGAGGCGCTCCCGTGAGTGTTAATATCGGGTCATTCAAAAGGGGACTTTTTTTTGAAGCCCCTCGGTTCTCCCCGTGGTTCCTATTTGGGGACTCGCACATTAAATACGTGAATACAGTCACACCAGTAACGCGCCACTGCTGGCTTTTCGCTGATCAGAATATCCCATCGGAGTCTGGTGGTACAATAAGCGACGAGACACGTTATCTCATGTGGAGACATACCCACGAACCGTAGACCCGTTATGAACACCACCCAGATCTAACGGCTAACTCTGATTTACCCCATGATCGGCCAGTCTAGCGGCAACGTATGTAAGAGTTACCCACGTCCTGGTCAAGCACGGACGGACGTAACTTTCTGCAGCTGAAAATCGCTCCTCCCGTTAAAAGAGTGCCTCAACTCGCTTAAGGATGGACTATTTTCTCCAGTTCATATGGCCAATATTGGTGGGTGGACAAGCTCCGGATTTAACACGCCTGCCAGGCATGACGATACGAGGTTTCAGGTTGGTGAAGAACGGTTCCCGGCCCCTGCCGCGCGACGAATGAAGTACTCTTTCTATAACGCCGACGTCTAGGCGGGCACGATCGTCTGATTGCATCGTGGGAATGAATAAATACAAAAGACGAAGCTGAAAGCAACGTGACATGTGTGACGCCCTGCTGGGTACGCTGCCTCGTGTCGTTACGTGTGATACCACGCGACCTGTCGCTGTGTTCGCGCTAGATCCCACCCGCCATTGGGGAATGCAGAAAACGGCTACCCCACCGATGGCGCCGAGCGTAACAACCACTTAGTGCTGTACCGAGAGCTCCTAAGTATGCGTTCTAGAGTGTTTTGAGCATGAGCGTGTTTCTCTCTTAAAGATAAGCGGTGTTTATCACGGGGATTATGGAACCGTCATATTATAAACTGAAAAACGCTCCCAGATTCCTAGGATTTAGACGAGCTTATCAGGAGTAGGCCCGCTTTTCAGTACCGTAGTGTGTTTGCGAGATCATACCACAGAAATCGCTACACGCAGTAAAGACGGGAGCGTCCTCAACTCATGAGCGCTGTTAGGTATGGTCGCAAGCTATTCGGCGGCGATCGAATTGGAAGGACGTTCACATCACGGCTCATGGCGGGACGTACTTGCTCGAGCCTGATTGGATATATAGCCTTGTACGAGCCTCTTCTGATCCCAGTTCCTTCTTGTTCGCTCGGAATAGCAGAGTGAACCCCGTGGAGGGAGTAGACACCCCGATGACTAGGCCCGGAGTGGAAGTATGCAGGAGGAGCTGCTTTAAGTACTCGTAGGAGTAAGACCGCTAGCACACAAAAGTGTTAGCTAGAGCAATTCTTCCACATCATGAAAGAATGCATCATCCTAGTATGTGTACTGGGCGGAAGGCGTGAGACTAGGTCGTCTTCATTATTGTTCGACGTATTTGAGGCCGGAGTAGTGTACTTGTTCCCGCGCACGACTGATAGGCATCAGACAAATTAACGTGGTGCTAGTTGGCTATCTGTTGGTAATCTGGCGCGACCAAGCTGAAGGCCGACGTAGGAGAACGCACGATGAAAGCAGCAGGGGGGGGGATGTGGTGCAATACCGAAGCCACTGAGGTTCTCAGGTCATTAAGATAGTGAGGCTCTCAAAGTATCGTGCACCACGACAGAAGGAGGCTGAGATCGACTATAGGGGCACTACTAACACCCCGAGCACGCAATGAGGTTATGTGACATCCGCCAGGTGTCAGAAGACCGTACAGGAGGACAGTCGTGGCCGGATTGCGCTAGCCACAGGTTCAGGGGGGACAGCCTCCAGGGCGATGAGGGATGGCTACAAGCGGGGGATGGTAACTAATCAGTACTGGATCGGCAAGACCACCCTGACTTGCGATTCTAAATCCGACCTCCTTGAGGATATTAACAATGCATCGCCTTACATACAAGTCAATAGGGCTTAATTTAACATTGCTGATGCACCCCACTTAGCGAAGGATCCGCCCTATAAGACCACTAACAGGCTAAGTTGTGATCCGCGTAAGAGCTAATAACGACGCCTACTATAGGACGGGCATAAATGGCTCAATAGGCAGTTTTAACAACAGTAATGGCGAGCGCGAGGCTACTCGGTTATCTACATGTTCTAATTGCGCCGACCCTTCCCAGGACTAAAGGATTGAAACTCGTTGTAGCTCCGTTGCGTGGTCCGGCGGCATGAGTGATGGTATGACGAGGCTTGACCGGCAGTTTCCAGACTATTCTATAGATACGAACGAAAGCCGTCGAGATGGAAAGGTTAACGTGGTGACCGGAGCGCAGACTTAAAGGAGTAAGCGGGCGTTCCGATTACCTGCAGTTCCCTTGATCGCCCACTCTACTGCCCCCCGCGTTCCCGGTGACCTGAAATATTAAAAGAGTACGTCTGCCATGTCTGATCTGATTGCCAGTGTGTGTGCATTATCGCACTCGGCGGAAACCTACTCATACCTAATATCAGGTAGCGCAGCACTGACGGCACCTTCCATATCCTACTACCTGCTGGCTTGGCTCTGACCCTTAACGGAGCACTGGGGAACTGGTAGTCCCGATCTTGGTGTATGTCAACGGGCGGATGTGACGTGAAAAACAGACCGCAGTCAAGCCCCCAATTGGGACATCTGGAGACTCGATCCGTGGTATCAAGTCTCAGCGTGAAAAGTTCGACCTGGCGGCCGCGCGGTGTCGGTGGCCGTCGGGAATAGTAACTATGCCGATGAAATTAGAGCTAGACGGAGCTGGGGCTGTCCCTTCCCCCTTACCGGGTTGATGTACGGGACTCGGTTCAAAGCTGGCTTTGGTGGGCCATGGCTCCCCACGAGAGCGTGGGAACTGCTGGTAAGGGTCAAGGCGTATGGATGTCCCAATAATGTAAGGTAATGGATCACCGCCCAAACATAGGCCGTTCGTTGGTATCCGCGGCATCTGTGGTGCTCCATGCCCACGACGGCCCTATAAAGGACTTATGATACAGGAGGTCCCAGCACGAGCAGCAAACCTTGAAACCGCTTTGTCGTCCTCCGATGCCCCAAGGTGGTGCAGAGCTACTCACGCGATCGATCCGATTCACATCCGCATAGGCCGGGTAAGGCGGCGATATGCAAGATTCATGCCTGATTGTGAAGAGGAATCAGGCTGTAGGTTGAGACGTGTTTCGGGAAAACGTATTTCAGGGCGATTACCCACATTGGGTAGCCGGAGGTGGCTAACTCCGCAGGGCTTCTGTTCAGCCCCATGTGGCTTATTTATTTGCGTCGCGTAAATCGATTAACGCTCGCGGGGTGTCGCTCGCGCATACGCTTTCTCCGTCCACGTGGCTGCAGATTTGCGATCTCGACCGATCATACACCGGTAAGCACCTGCACACCTATGGTCCGGAACACCTCAGCGAATACGCCACCTCGCTTGCCCTCTCGGGTTTGGTAAATAATGCGTGGCCTCCAGGACGTCCTCCTGTGTCAGTGGGGTGGGTGCTAAGCGACCAGGACATAAGGCTACCATTACATCCGCAGAGCCTCTGACGCGGCCAGGTTGCGAAGATCGATAAAGTACCCTGAAATGGAAAACGTACAGACATGGGTCGATTCGCGCAACGTGCCCAACATTGGCTGCCCCCATAAAGGCAGCGAAGCCTCCGGAACATTTTGCGGTTTGTGCCGGTACCACAGAACTCGTTAGAGCTTGAAGGACAGCAGCCGGGCACAAAAAACGATCTGATCCCCGCGGCCTCGCCAAAACTCTAGAGAGAGCTGTATTCGAGACGTTGACGAGTCGCGTGGTTGGGAAAACGCCGGGTAACGTCGCGACGACGCGTCTCCCACCAATAGTGTACGACCCAAAGCCTGAGGCCATCCCACAGTCAGAGTGAACTTTGGTTCTGAGACCGGCCAGGATCGCCCATCAAGGGCGGGTCAAACATGGCATCCACACGTGCGTCGAACTGCTGGAACAGCTGAGATGTGGCCTTGCGCGCCACATTCAAGGAATAGCATCAGTTACCCCCGCCGGCCACTGAACAGGGGTTGGAATGACCCCGACTCGAGACAGCAGCCGGGACGGCATCAGTGGGTCATCATTTGGGTCAAAGTGAACATATGTCGGCTGTTGGGTCCCAAAGCGGCTACCGTGGCATCGAGGTTTGTTGCCCACCCAGGTATCTCGGTAGTGATTCGTAGGGGGCCGCAAAGGTTAAGGAGAATACTGCCACCGGGATTGGAGCGTTAACCTTAATTTTTTGGAATCGTTTTCCTCGGCTATGCTACGGTTGACATACCATTTTCGGAGTAGGTTGCACACGCGGCAGTCGAGGTGGAGCGTCAAACTAGGCAGCGTTTTTGACCCGGCAGCAGGGGAATGATTTATCGACATAATAAATAGCGTTTCTCCACCACGTGAAGGGCGTGGGCGCGTGACGACGATTCCACGAAAAGCACGGCGCCAATCGATAAAGACCTTAATCAGAAGTGCCGTCCGCCGTGGTATTTAGGTTCAGGGGTCAGTGAGGTTTCGTCAACTATAGTCGTTCTGTCAACCCACGCGCCACCGTGGAGGGGATTTCTTCATCTTAGGGGGAAACGCTTACATGCAAGGTTAGTCGGCGGCATGGGATGTACTAAACGAAGACGAGAGAAGCGCCAAACAGGCTTATCTCCTTAGTCTCATTATACGAGATTAGGGATAATCAGGGCACGTAAGTCAGTATGGCAGTGTTCGCACTGGACTTGGAGGAGAAAAGGGTTGAAGCCAATGAGGGTGCTGCCGATTCCGTTCCGAGGGTGTCCAAACTTTCTAGCATATCGGCAGTTACGGCGGTAAAACGTTCACGGTCTGGAACTCGGGTCGTCCCCCTCCAACAACGAGAAGGCCAGTCCACGAGAAAGTGGGGGGCGAATTCGTGATTGCAAGGACCCACAACTTATTCTCATGAGGTTGGAGGGGTCAACCCTTGCCAGCAGAGGCCGTCTACAACACACAGCCAAATTGACTGTAAAGCAATCGCAACGGTTCAACGAGATACACAGAGATTGTAGCTGTGCTGTGAAGGAATTAGACCTTCGTAGGATATTAGCGGGTCTGGTATCTTCTGTGACATGATTGCTTCTCGCATGGCCGATTCTCTACTGGGCGCGTGGACAGGTCCCAGCAGACCACGTGCAGTTACCGCACTCACCACAAGTACAAGATCACATTTGAGCGCAGCATGATAGCGGATGGGGCACAGCCAAACCCGCTCCATGACACGGTCTGTGCCTTGCAGTAGGTGACTCCACTCTACGTTGTCCCTTCGGCCTCCCGTCGTAGTACGGTGACGAGGGTCGCGGGCACTTTGACACGGTGGGCTCGCAGCAGTGCAGTGCGTTAGGCTTAAAGTCTTCAATTTAACATCTCAGTCGATCAATTACGGGCTCGCTTCGATGTCACCTACACTGTAGCAGCGAAAAGGCGGTGTTGAAGGCGCAACAGCGTCGGATGACAAGTTCCTGCGCAGTGGGAGCCGAGCATTGTGTGTACAAATTTATCACGCCAGCCTGCGCACGGATTTACTGAGTGGCCCGAGTTCCGGGGCTCGTCAGACTACACAACCATCCCTGTTAGACATGCGAAATCGTGTCGGCCTGGCTGACTTCGAAATCACCTCGGTGGCTAACTCAATACCTCCCCCCGACCCCCTCGCCGAATCGCCGGTAAGATCCGTGTGTAAAGGGCCAACTTATAAATACCCACGTTCGGCTCTTCTAAAGCACACAGGCGACTGCGAAGTTTTACAGGCCGATGGTACGCCCCGCCATAGAGCTCAGCGTTTTTATCACGCGAACCTCACTTTAATTTATTAGGCTGGTGACATCAGAAGCAAGGCGGCATGATGCCTCCATATTGCGTAGCTTTGTAGTTGGTAACACCCCGCTGCACTATACCATTGCTTGTCCGAGTCCTAAACTAATATTCAAGATCTCGTAATGGTGGCTGCCCCGGACCGCCTGCCCCCAGGAACAACATCGATTTTACCGATCATCACTCGCTGGGTTACTGGATAAAACAGTGGGACGTGGTTAATTCATCGCGCACCCAATTAAATGCGGGTAGGTTGATCGATCAATGTTCATAAGCCGGAACACACAGGAATTTAGCACCAAGTAGTCTCGATCGATTTGGTGGTACAGGCCTGCTTAAGTACATAAATGACGAGGCCACAGTGGCGCACGGAAGGGGGTGCCGAAGTTGTGCTATTCTATCCGTCCTACCTCAATTACGCTGATACGAGTCAGCCTTGACGGTAATGTCTGCGTTACGACGATGCTTTGATACCTCGGGCCCTTGGCTTGTCTTGCGGCCTCCGGACAAACCTGAAACTGGTATCGCACGTCCCTCGGTAGGAGCCGAATGGCTGGCGTGATTCTGTTCGTGCATTTTTGTCGCATGCCTGAGGGGCTATCTTATCAACTGGTCCGCGTTCTCCGGCTACCAGCCGAATTTCTCCTCCCCGGAATTGCACTAGGAGGTGCTGCTGATGCCAAGACTCTCGTGATTTTTACTGTAGCAGAAGTGAGAATGAAGCTCAAACATGGGGACACTCAGGGCCGGTGCTCATGCCGCCGTACCACCCGCGTGCACTTCACCCGAAAGGGACGCCCGTTTGAGAAACCCATGGCCACAGAGACTGTTATCATGCTAAAATCTGATTAACCGCCCTAAACAGCGCCCGGGAGTGTGTATCTGTCCTTAGTTAAGGCCCCGGCGGGTTGTGACGGGTTACGTACCTCGTTTGGCTAGGGGTTCGGTATAGCGGTCCCTCCTGGGGCTCCAATGGTCGTTACCTTGGGATTCTTTCAGAGTGAGACGAAGTCCATCACGCAGTCCAGCTGGAACGGCTCTAATGGCCCGAGGCAACTCGCAGGTCATCTCGTAGATAGCTCCCCTGGCGCCTTCTAGTGAGATGTTGCCTCGACTGGGTGTTCGGCAACCAATTTTCCTTGATCATTTCTCGTTTCAGAATAGCTCCTGGACAATCCCATACTGGGATTATCGGTGTTGGTCCCCTCCTTTGGCTTCCGCGCCGTGATAGGTGCCAATCTTCGCCGTGAAACCCTCAAGTACCTCTACGGTGGCGGAGACGCACGGTGAGGGTACCCCCACGGCGAGGTTTGACCCTGGCCCTCCTCCACTAGTGCCACTTTATGTTGCTATTGCACATGATGAGCCCCGAACACCCAAGGTTAGCATCGGCGGATAACGCGGGACAATCACTGCGCGGCGACACCCTCTCAAATCCTTCTCAGTATCAAAATGCTAGTTCAAGTAAGAGACGAAGCTTAATCATCCTACTACTTGCGGGGCCGGTGGTCCCTTATCGGACGCCAGCGAACCACTCATTTTCTCCGAATGTACGGAGCGGCAGACTGAACAGGTGGCTTGTCCGTCGCAACCCGTGGATCGCAATCACTGTAACCCCTCATCCTCGTTCGCGAGACGGTCTGTACGGCCAATATTACTTGGCCCCTACTGACAGAGGGCGTCGGTCGTTGCTCATTGGCCAGCGCAACGCACCAGCACGAGATGCGATATCCCCCCGTATTTGAGCATTTATTTGCTTACTGATCTGCAAGAGTCTGCCGAGAATGGGGGTGCGGATCAAATGTCTCTAGTTAATATACTTGGAAGCGGGATAGTTCGTAGCTGGCCCCCGAGGGGCCACAAGCCTTCCCGCCGACATCCAACCCATTCGGCCACTCTGCCGGTGAGACTAAGGCGCACATGGGGTTTTATCGTCGTACTTCCGAGCTTTATTTCGAAATGGCCGTGAGGGTCAACAGAATCCTTGTCTTTCTCTCTTCCTCGGTAATACCGGTGAGCTCGCATCCAGCCCGCGTGGCTCCGATGGAAATCGAATGGTATAGTTCGGATGCCATCTCCACGCCCGCGCATCTATCGGGAGGCTGCCCGATCACCACGTACTGCCAAATTCCGAGTAGTCTCTGGTGGGTTTGTCTCACCTTGAGTTTTAGCTATAATCTCGCATTACCGGCCTACCGCGTCTGCAGCCGGGGGCTGGGCGCTACCCTGTGTCCGATTAATCAAGAGCTCACGTAATCGAGTGCGCGGGGCCGGTGGATCGGTAGGCCGTGATACAGACTGGACGGCGTCTACCCCTACTACTGTTCCAAGACGCATAGCGTAACTGCGATGAGGAACAGAGGTCACTACACGGCTATTCAAACGTGTTTCTCTACTACGACTAAGTCCTAGTTAAGTGAACGGGGCGGCATTAAATGTGGTATATCGACGATCCAAGGTATGCGTTGAGTTTGGGAGATCTGGCGTATAGGGAGACCACGTTTGGAGTGAAGGTTGCTACCTTCACGAATGAACCTTTTAGAGCTGGGCGGCAGCTTGAGGGGACGCGCAAATGGTACATAGACGTTCCCAGAGGTAACAAAGTGCCTACGCACCCGCGCAACCATGGTGCTCACCAAGTATCACAGTGCTGAGTTGCCAGTCGTGATCCTAATCTTTTTCCACAACTGGTCCGCTAATGTAGCACTCTATGTTTGCTAAGGGTTGGCAATATAGCCCTACTTTCTTTTACTGAGGTTTGATGTCAGTCAAGCGTGGCTGGGGGAGAGCCTTGCTTCTCCGTGGCAGGCGAATTGAGCCACCTTGCGATAGGGCCAGCTTAATGGGCGACGTACGGGCGAGGACTCCCGTACCGCCAAACGCACACGTCTGACCTAGTCTTTCTTGCGTGCGATCTCTCGTTCTTAGCATAACATACAATCCATAGCTGTTTAATTTAACTCTCAGTCCACCCTTTTAGGCCTTCGGTCTATTCTACTTTTACATACCGTTCTGCACCGTACGATGCTATGTGTAGCTTCTTGCTCGTCGTAGGTGATAAAAGTTCACACTGAGACGGCAAGTGACCGTGGCTGTTCTACCGATGTCCGAACGCAGCTCTCGGTGGATTATACATGTTTTTCTTAACGACAGGACTACCCGTAGAGTCGCCCAAAACCGGCCGGGGTATAAATTTGTTCGTTAGTACTCATTTAGTTGTAGTGCTGTGACAGATGGGGGCCGCTCTGACCTGGCTAAATTGTTCCTGTGGTCATGGCGTAGAGATGGGTAGGGTAGTTGCAGCTATTGCGCATTTGCTGCCCATGTCGTAAAGCAGTCAGCCTCTCGGGAGTGGCCCCTCTTAGCCGTGCCGGACCTTATCGTTTCCCGTCGTCCCAGTTCGTTGTCACAGTCCCGCCGCCGGTTAGACTAAATCTATGTCACCGATACAACGAAGGATGAAAAGTACCAGAGCGACGTGCGGTACCGACATCCTTGACATTAGCTGGCCCCAGAGATCACGCATACCCTGGCGCGCCTTCAAGCTGATCGTGGCCGTGGGACGCCGGCCTAACTCATGTAGTGTGGAGCTCGGGATTTTTATGGTTTTCCGAGTCAGGCAGTCGATTTCATCCGGTCGAGCGGTATAAAAGCCGATCCTTTATTATGATTTATCTACTTACAGTTAACGACGCTAGAGTAGCACACTGTCTTTTCTGCATGTCGGGCGCGCAGTTCACCTTGTGCTAACAAGTGATTTATAGACGTCACCGACTAAGATACTATACGTCGGGTGCGCACCGTTTCCCGATGGGGGGCATTGAAAGCCAATTCACGTGCGACCGTTTGGTGACAACGTCCATATGCCCAAAAATTGTTCTTCCTTTACGGGTTCACGGAGTGATGGACGAGTTATGTGGAAATCGATTAATAATCTGGCTGTCGGATCAACTTATGTCTTTACGACCTGACTAAAGCCATACATCCCGTAGAATGCCCAGATAGGCCAGGGCGGGATGAAAGATCAGTGGACCAACCCCCCACAATATCTCTACGACGTTGCACGAGGACGGGACGCTGGTGTCATCTTTTGTGGCCCGTGGGCCCACGGCTGACTAAATCGAGCCGCCTTCCGCAGGCCGTCAACGGCGTGGCGGCCGTGTAGAAGGTGTCCCATCTCAGACCTGCCCCGATTCCTAGATTCCCCTACGCATACTCAAGCACGCACCAATTGGGGGGTTGGAGTAGTATAGGGGTTTCGAATCCCGGTGGACGTATGTGGTAATGAGGCCCATGTTCCGGGGGGGGCCGCGCTGGATACAGACGCCCTAAAGGGGCGGTGGAGAAAACACGGGCGGGACCAATGGCTAAACATAAGCCGGGCACTGACCCCTCCGGTGCCATGGCTCACAGCTCCCAGTTACAATACTATTTTATTCGTTAAAGCCCCGCCAATCGTTGAGTAGCGATTCGCGAATTTACAACTTCGTCTATCCTGGTGGACATGTCCTGTATTCTTAGGTCCGCTTGGTTAGCCCTCTCCGTCCGGCACGAGGGGCTGCGCTATCGACCGTCTAGCGTGATTCCACCAAAGGCCTCCAGAATGACAAATACCTCGTCTGCAAGGATCCCCGTTTAGCAAATACAGGCTCGTGCTTGGAACGGCCCCATTTATTAACACTAATTTAACGGATACTCGCAACGCGCTCCTTCCACATTGTGACCAACATCTAACAAGCTAGTCCCTCTTGATACCACTCTAGTTATCTGTCCGCCCACCTTGTTGCCAACACCTTAAACAACTGGACTCTTCTGAGGGAGCTGCTGGAGGAGTTCCTAATTAGGGTTTGTACTCACAGCGACTGGTGATGACCGGTATACCCTTAAGATAAAGGATTTTCGTTTCGCAATGAGAACAGGAGAATTGCCCTAAGCGGGGCAGCCGCACGTGGACTTTTGTTTTGATGCAACATCTAGGTCGTAGCGGTCTAGCAAAGAATTATTGGGTGGTTGTCATTTAGCTGCGGCTAAAAGTGGAGGTCGAGGTGACCATTTTTGGAACTTCCTCCGACGGCTCGCTCCACTCCGCGGGAAACTTCTATCGTCACAATAGATTCCACTACATAGGATAGCAATAGCAATTGATCTAACGGAGATTTTTATTTCCTACGTCTCGCTCAGCCTTCACCTTGACGAGCGGAGAGGTCGGTGGTGTTTTGGGTTATGCCTGAGGTGGTACGATCTTTCCACATATGTTCGCAAGCGAGACTGCCACGCTCGTCAGATCCGGGGCGCCTCTGGAGGAACTATTCAGGACCGGTCCTCACTCCGCTGTCACCTGTTACCCGTGGTCTGAATACTACCAGCAAGTAGCCGTGTGTTAAGGTCTCGTGAATTCGGCAAGCACCTCGCCGCAGGTAATCTTCACGGACAGCTAACGTCAGACGGACGGCAATACGGCGCCGTAAGGCTCTACTTACCAGGGCCCCCGCACACAGGTATGCGTTCCTGCTGAGTCTTGATACTCCTGCATGCTTCATTGACGGAAGACAATGATGAGTCCAACCGCAGTCCGAGTGTGCTCGCCGAATGTTTTTTTCTGTCAATTGTCCGCACTGGGTACCTCGGCGCTCATCATTGTCGCGAGATGAAGTCCAGTGCGGTGCAGCAGACATCGATTAAGTAACTAGGGGTTTGAAAGGCACGCGGGGAACGTAGTTAATCCCGGCTTAGATTTTGCTCTGTACGTGTCTAGCTTCGCTGAGCCTGGGGGGGTTAGGACACTGGTAGCATACCCGCTAAGCGACTGTTTCGGCGCTGTGGTAGCCGGTGCCGATAGCGCGTGGTGGTCTTTCTGGGGGCCTGCGTACTCGCCTTCATTTCTCCTGCAGATGGTTGCCGATTCTCACCCATATCTCGCCGCAACGTTTGTGCGCCCCCCGTTTCGTGTAGCTACCCGGCTTCTGAGTAGCTTTGGTGACGACACCGTCCACATTTCGTGCGACGATTGCGCGGGTGTGCCACTGAAGTCTCTCGGCATGTGGGGTCCCCTCACGGTCGGTTGTAGAGTGAAGTAAGCTACAAGTTGCTCGTCGAAACACTAGGTTTACCATTTAAAAAGTCAACTAAATAGTTTGGATACGCGGAGTGAATGCGCCTGGGTTTTTTCTCACTCGTGCGAGTTGGACACACTTGGCGTGTCTTTCTACGGGGCGATAGACCACCTAGTCCCCCAAGCTCCTGGCCATGACACATTTACCGGTTGCAGCGAAGACCTTATTCTAGATCGACGGTGTCAACAATTAACATATTGCTGGGCTAGCTACACGACGTTAGTACTGAATATCCACTCGATACGTTTGATGCTCCCTTCGTAGTGATGGGTAATTTTAATTCACTCATTCGGTATAAGGGTCCACAACTCATTGAGCAAGGGAATTGCGTGCTGCCGATGCGATGTATACGTCGTGCCAAAGTGATCGTTACAAGCCCTATATAATCCGCAGATGGGAGGCGTGAGTTTGTATATTCATGTTACGTGCTTCCCAGCTGGCAAGAGCGGGAGCTTGTATTCCGAAACCAATACTTCGTGAGCGATCGAGTGCTGGTTAAATGTACGGTCAACAAGAAGTCGAGCAAAACCTCGTTCAACCAACTACACGCATTTCCCGACGTCCATGCCTTTAGGGACGCTGCGACTCGAGCCAGACTTGCTCTTCCCTTTTACTAACCGGACGACCAAACACAGACGATGTAGTGTCGTTAAGGCCGCCACACTGGTTCACCGTTTTTCTTCCACCCTGGTCGCGGCTTACGTATTGAGTGTGACTCCCGGCGATTATGAGCTTGAATCTGTGCGGTCCTCCTCTACCAGTGTGTCATATGCGCAAAACCTTGGGGGCGGTAGATTTTCTCCCCCAAGTATACTTACGGGCAAGCTAGTCAAGGTAAAGAAGTGGTGTGGTACTCGACGGAGTCAAAGATGGGCGTCGACCAACCGCGAGTTAAGTGAAATGGGTCCTTGACGTCCTAGCAGAAGCGATAACTCGTTTTTCTAATGTGGCCAACTTCCGAGTGGTCGTTTATCCTGTATCCATGACTCATAAATCACTAGGACCACATGGAACGCATTTTTCTTGCTGTCCTGCCTGGGGGCTTTAACGGTCTCATTGGAGCGATCTCAACCGTCCCGCTTGCCCCACGCACAGGCGTGTGAAAACGCTGTTAAAAGTTATTTCGTTCTACTCCCTAGATGGTAAGGTGTCCTTACAACACGTCGACTTCCTTAAACCTCCTACGTGTTCTAATTTGGGATCATCCTATCGACCTAGGTGTAGTAGCTGAATCACGAGGCATGTAGATGGCACGACTTCTCGATTTCCCTACTATGTGCTTTTTCAACAAACATAGTCTTCCCATTACCACCTGATTCGGATTCGTTTCATACACCCGCGTAGCCCTTGGCTCTTACTTGCGAGACTCGCCCCTCGTCAACTATTACTTCGTGAAATACTACAAAACTTCCTTGCGGTGGCCAACTCACCTGGCCTGTTAAGACCTTACTGGCTGCCTCGCATCCAAACCCCTCAGTGGGTTTACTCCGACAATTGATTCCGGAGACCAGTACAAGGATACAGGTGTTGGCTATTTGGGCCAAAGGAAGACCTAACCTAGCGCCTAAGCGACGTCTTACACCAAAAGTTGTTGCTGCCGATCTAGCAGGTACGCCCAGCGCATACGGTATCGGGGAAATGCATGGGGATCGGGGCGGCTAACTGATTGGAATCTAGAGCGTCCTACTGAATGTGCATCCTTAAGATAGCCTAACGCGACTCAAAAGCTTCGACCTCAGGTTCTTTGATCTTCATTGCAGACTATTATCCCCCACATAAGTACTAAGGAGTTCGATTACACAGTGACAGTATATCATGACGCTATGGCTACAGGGATTAGCACGGACTGACCGAAATACTGAAGTACTCAGGGAGTGAGTCTGTCGTAGCTGTACTACAGCCCTTCTATTAGTGAGCTGAAGTCGGCGGACCCATACACTAGCAGGCTAAAGTAGAATCTCTTGATATTCGCTCCGGACGGACTAACTAGAGGTCTTATTAAAGAACGCGTGTTAAAATCCCTTTTTTAATGTGGTGTGTACACGGGATATAAGGAACCTATGATAGCTATGATCAGCAGACCGAACACAACTGGTCATTATGTGACAGCCCGTCGCGTAAAAAAGGTACTGTGCTAACGGAACGTGGGGACTGCCAAATCCTAGTTGCGCTCCTATTGGGCTCGCAACGCTGGTGTATTCAAGCGCGGATCGGCTCGCAGGTCCGGGTGCTCTTTCTCACCGTCACTCAAACATACGAATATTTGTATTGTATACAGGACGTTTTACGTTATTTCTGCCGCGTTAGACGGTTGGTGGGCCCACGGGACACGGCCGGCGTTCGCTATATACTTTAAAGGCGTACTGTAGTAATTGAAGAGAGACTTCACATAAGGCGCAGAATCTTCACCGGCGCTGCACTCGCTGGACCACCGCATATTGGTCATTAGGTTGCATGCGCCGCTTGAACGGGGTTCAAGTTGGTCGATCTCGCGCAGCGCGGATTGATATCTTTATACTTCACGATTGGTCGAGCACAGCTGCAAGTGTATCAGACTAAATAAAGTATTTCTGTCTAGGAACTTCCTCCTATCGCTCACGCCTATCGTGAGGACGCTATTACTGGTGTAAGAGCCCCGTAAGTGCGGTCAAAAACGATTAAGAATCAAGTACTTCTGAAAAAGACACATCGATCGGTATATGATGGGTCCGAGAGCGCTATTATTAGGAACGTCTAACCGCATATCCCATACACGCAAGGCGGGGATGAGCGACATCACGTTCGAAGCTTGTCTCTGTTGGCGAGGGAGTTGTCTCCAGATGCAATGGTTTGCCCGCTAGCGAGTCGCCGGACCCTCGCGATCCGTATCCCCCCCAGTTCCCGTCCCGCGCGACGTTTCCAGCCTGTGCGCGCAACGCAAGTTTGCTAAGCTGCGGCGTTGAATGCGCTGGTAACTAGGTTAATACGGGGCTCCGTCCATATGGTTCTCGTTTACGCTGTCGCGGCGTGCGGCAGTGTTCAAAAACTCCCAAAATAGCGCTTTGCCCTACCTTCAGCGCTCACCGCACGTAGCCTAACACGTTGTGGTAACACGCTGTAGAATAGTCGCGGATGTAATAGACTGCTGGTGTATTTGA
		</sequence>
		<sequence>
			<taxon idref="GEV2010_2015"/>
			ACGT ATGGGTAGCGAGCCCGTTGGCTAATGCAAGCTCTACGTGGCAGCGCGTCCTTCGATCACTGTCTCGCGGGTCCTCGCTCACCCATTTCTACTACCCTCCGAAGCTTTCGCCGGAGAACTAGTTGTGGAAGTTAACGTCTCGCTACTGTACTACCGAGAAGGAGTTGGTTCCGGGTTACAAATAGATACCGAAGCAGGCTATGGTTAGCGAACCTTGGCTTGTGCACTCCGGCTCTCAGTTCTGGCATTCGGCCCCCCCGAAAAGTATGCCATGCGTAAAAGGTAGATATCGCAGGGCATAGCGCAGTGCACTGCTACTCTTCTTCAGGGTTTGCACCGTGCGTTAACATTGTGCCTCTAACCCTTCTGTCCCTTACCTGGCCGTGCCTAGGGGCCACACTTAACACCAGGTTTCCCAGGGCCGTCAGATCATATGGCATCACAAGGGCCCAGAAACGTCTGACCAGCCGCTCCTATGAATCGTGTCGGTATCCGTGAGATGGTAAGACCCCCAGAGATGCCATGCACCCGAAGACTCAACCCGATACCGAGCCGGCGAGGCACCGCGTGCGACACTCAATATGCCTCCTGGCGCGGCCGAGCTCCGCCCGTCTTGGCCCCCTAGTCAGATGCTTGGGTCACGTCGCCCTGTTGTGCGTGTCGCAGTTCTAAAATATTTTCTGGGCCCATCTTAACCTTAACGATGGTGGATGCTAATCGCGTCGCCGCCAAAACCCCCGCGCCCCCGCACCACCGGGCATTGGGAAGCCAAACCGCGGAAGCAGGTCACCGTGGACTCTGACTGCAAATCCCAGGAGTTTTAACAGCGCCAGAGGTCCGCCATCATTTCAGTAAAATTTTACAAAGCATATTGCTGAGTAACGCGTGACGCAACACAAATTATAATGAACTACATTGGCGAATGGGGTGCTTGGGTTGCATCATACGTGTTACATCCCTTATCTTGGCGGACTCTTACTAACATCTCGATGAAACCATAATGGTTGTTGTAGTTACTTCGGCAGAGTTGGGGCGTGAACATCCCTGGAGATATGTACATGGAGCTAATGGGATGCCTACTCGCCCGGATATTCCCGAGTTATTGGACAAAACCTCCGCCCAGTCCCCCCGCCACGCTTTTTTACATAACGCGTCCGGCGAGGGAATTGCGTTCGGGTTGTTGCTTGGTTACTAGTTCTGACCGCAGCGCAAATAGACTTATGGGTATAGTGGCTTCATCAGTGCCAACCACTCCAGTTCTGAATAGCTTTAGATCGGACGTTCAGATCCCGTCTTAGTTGCAGACGAGCAATTCGTATGGGAAATACGATCAGGCCGCGACAGACTACTCTCAGGACCGCTCACCTGTTGCGTCATTCCGGCCTAGCCACAGAGTACAATGAGGGCGCAGTGTGAAGGGGATATGAGCTACCCTGTTTTCTCGTGAATATCGTGTGGGGTATCAAGTTCAGGACTCTGAGCGTGTAGCAACATCCCATTTATTTAGCATGCCTGGAGACCTGCAATCCAATCGGCTTCATGGCTGACGCGCTCGCTTGGTACGCCTTAAGAAAGACAATTGCCGTTGGTCTCGTTGCCCCGAGGCCGAGGATCTATTTTAAGTTTTGCCTCCATATACGGCGTCGCATATCAAATTAAGGAGCGAGCGTTCAGTTTAGGAAAGCTCCGGGTTGTTCTAGACGCCAAGGTCACCTTAATGAACAGACGCCTCCGAGACTGGGGTAGCCTAAGAGTTGGGCAAGGACTTGCCGCGAGAGCAAGGTGCCAACATTGTATGACAGCGTTCGCGAACGTAACCGTTAACGATAGTAGCATAAGGCATCCCGTATAGTTGAGGAAGCGTCCGGCACCCTCCTCATACTCGTACCTTAGCCCACCTTCGATGATTGCCAGGCATCATAGACGAACACCCGCCTCGTCTAGACACGGCATCTAGCCGTCGAAAAGGAGCTAGGCCCGCCCGCCGTCACTACCGTGTACTGACTTTGCCCAGTCCGACTTGGCCTGGGGTCACCATAAATGGTTCTTAACGTTAAGCAGAGACCATTCCATGGTTCCCATCTTGCACATGTAACACGTGCGACAAACGGCGACCTCGAAGCACCAGGTCTCTGGGCCTAGAGGGACACTCGACACGATCATATAGCAGGAAAGGCTGGGAGGACTCCGCCCAGTGCGTCCACAAGAAGTGCTAGCCTGATTCCTACAGCATGAGATTAGGGTCATAAGGGCACACGCAGAACACCGGCTGGATTAAGCGGAGTGCGTCGCTGCCTTTACCACTAGGCCCGATGAGGATCCCTCGGAAACGCTCTGTAAAAGGGTCCACGCAATACAAGAATAAAAACTGCGCGTTGGGATAGCATTTGGCTCAAACAATTTGAATTGGGCATCGGGATGGGAGTTTCGTAACCCGCTGCCGTTGCATGGGTCTGAACGGCGGTTCTTGTCCGACTAGTGCCCATACACCAGGATTGGCACTGTCGCACTGTTTCAGAACGGCCGATGGCGCTATACCAATGGTGTAACAATTTAGTCAGAACCACACAGCTACTCGCCCCGTGCGTTACGGCAAGGCCGCCGCTTGGACCCATCACTTGTCTACATCGTCATATGTCTCGCGAGCGGCATGAACTCACGCTAGGCACCAGCAATAGGGTACATACTGACAAGGAGATTTAATCTAGTCCCCCTGTGACGCTGTACTGCACAGCTCTAGATCAGACACATAAAATGCTTCTGAGAGGGGGGAACACGAGCGTATCGCCTTCATGTGTGGACAGGTTAAAGCTAAAACTGCATGATTTAAGGGGCAAGAGCAAGACGCCGAGGTAACCGCCCGAGCGGAGCCTGTAGCGTAGTCCATGTATGAATCATGTAGTTCGTTTGGGCATCAAATAGCGCGTATCCATTAGAAGAAACAGGCTACGGACAATTTATACCGCCCTCTACTGATGTCCTTACGCGCACTGCTCTTGGGCGTGAGTAGTGGGGCAAGTCGTCAGAGTTGCCTTAACATGAAACGGGACCTGAAGGAGTTGGCAATGTCATTAAGCCGTACCCGCCGCGCGACCCAGGTTATCGAGGGTGTGTGAGGGATCAAGCTGAAAGCAGAGTATAAAAGAGGATACTGCAGGTAACGTCGGCACCTCATTCCACGCGGTATGCGTATGGGCTGCAACCGGGTAAGGCCAGGGAGAGTGAGATACTGCTCGCTTCCGAGTCGTCCGGAGGCACGTTTGATATAACCCCCTCCCAAGGTGACGCCTATAAAGTGAACTAATCTCGAGCTTCTTGTTCTAACGTGGATCTCTGCAAATTGAGATGTTAAGTCTAAGTTATAAACTAGCTTTTTGTAGTCGTGAATAGGAAGAGCAAAAAACGCTACTGCTATCAGTTAACGTGATGCGACAACGTTGGCCATAGGAACGGGCATCCAATCTCACACGGAGGACTTTACAAGAAAAACAACCAGCAGACGGACGATATGTGAGGTCCGGCGGTCCAGGCTTGTGAGGGTTCCTGAGAGGGACCAAACACCGTAGGTAGATCGTCGAGGTACTTGGTCAAATATTTCAACGGGGTTTAGATTGAATAATTATTATCAGTGAAGCGGGCTGCCCATCGCAAATGCTGCGATTCTGCAGGGAATGTAGAGTTTTGCATTCCGATCCATTTTAACGGGGAAAGAGTAGGTCCCTCTCACATGGGCGCTGCCATACTTTCGAATCATATAAAGGAACGGCAGCGAGGTATTTGTCGCCACGCCTTCGGTATCAGGGGACATCCTGCACTCTACAAGGCGCGCTAGTTAGGACTACTCAGCGACATTATCGGCGCCTAACGTACGACGTGCCCTTTAGTGAAACAGGTCTTTCGCCCGGTTATTTACCCATATGGGAGCAACTACCAACTTACTACACGTCGAACAGCTGAATACCTTTTGGATGGGGTTCTCGGTGAGACGGTTCCGTCCAGTACCCGTCAGCCGTCCCGGGTCGCGGTTTCCGATACAAATGACCGCACCTTGCCCAATGGTACCTTTCTGACCACATGACGTCTACAAAGACAAATGAACAGCCGTCGTTTGGGTCAGAAGCATGGCCCAAAACACGAGGGCTTTACAGGCGGTTGAGCATGTCTAATCCAAGGGGTGGTCAAAATCGCAGTTTTTTGGCTCCCAAGAATCTTCCTCTCGCCCGCGGCAAGCAATTACGCCCAGTCTTCCAGTACTCCCCATCCCCCGAACCATGGTTTTAACTGGTTGAAAGGCCCAACGCTCGGCTTGTTGTGGTAACGAGCGAAGTTTCAACCTAGGGCGGCTCGAAAGCGGCAGAGCGATAAAATCCTATATTAACTAGTTAACATCACGCACGAGCCTAGACCGGTGATGAGTGTTCCGTCAGCATCATCGTTGTAAATGCGACTTAGCGCCCGATGATAGAATCGCGGGTCCAGAAACTGAGATCAGAGACGGGGCGCGATGAAACCCTCACGGGCTACTGCCAGCGCACCTATGGCACCAGATATAATAGCTGGAATAAGCGACTGAACTACAACCCTGCAACCACACCTGGCATTCTGCGGTAGCGTCGCGGATTCCCGGTTCCGAAAGGCCCATGCAGCGGCCACCTCGGTGTTCATTTGTTTGATAGTCACAGAATCACCCCTCCCGTCATCTTTTCCCTAGCGTGGTCTGGCTTCAATCACAAGTTTAAATAGCTAACACTTTTGAACTATACTTGGGCCCCTTTAAACATAACCGAGGCAGGGCTCTGACGACACTTACGTGGATTCTGGATCGGACGGGGTTAACGTTGGAACGGGCTAGGACCGTAAATGAGCTGGGCTTCAGCAAGATATATCGCGCGCACGTGCCCTAGTCCCCGGCCCCTACCGCCACATCCTCCTAAAGGTGGTTCCAGCAATCCCTAATCCTTAGAGCGTAGATCCGTTGGACTGTTGGCCATGAAATGGGGCCTAGACCGGCGAGGAACTAGAACGGCCGACCGACTTCAGTCGCGCAGATCGTCCTACATGGAAATAATCACCGCAAGGCCTAAAGAGACCCATTTAAGCCCGTTTTCTGCTGACCAAACAAGATAGGCATTTTAATATCAAACAAGCCATCAAGGTACAAATATTCGGGTAAACATCACGCCGCCGATTGCGTCTCGTGCAAGCGGACGGCTGGTTGCCTCACACCCGTTGCGATGTCTTTTTAAATAGCCTTCGGAGCTGGCGACGCGTGAGGTGTGCTATTCCTTATAGGGTTCCAAAACCATTAAGTCAGTTGAGAGGCTAGCAATTTGAAGAGATCTTAACTTTCCCGAAAGTCCACTGACCCGACACATGCTGCAGCGCAAACGCCGCTCAATGGACGCAAGGAATCTCCGCCTTGATGGAACGTGCTTTACCTTCAAGACGGCATCAAAAGTAGTGGATCCCTATATGCTCGAATCGAAGCCTTCCGATGAGAGCAGGAGAAGAGGTATCGTATTCCGGGAGATTAGGGTGTCTGGTATGCGTGGTCGCTTAGGGACAACACTCTAGCGGTCTAACACAGCCGGCGTGGACGAGTTTCGAACTAGTTGGGAACGTTCTAAGATCTAAAGTTAGATAATGTGTCGGGAGATATTTCTCGACTTCGCCGACTACCAAGAGGGGGCTCTCGTCCCGAGTTGACCGTTCAAGATCTATAGGAAGTTAAAGAAGGGTTTGATGTCACACAGTACGACCAACAGCGTAGCACTTCGCCGGCCAGATCGTGGGAACCAACCGTTGGATGCAATGTGGACCTTTCCAGTCGCTGTTCCACCGGCCTGACACGGGGTAAGTGAAGGATAGATCGTTCGCTGCCCGGGGTACCGCCCTGAGCGGATCAGTCTTTTGACGACAGCGGGTGACGTCCCGCTCACCAACTCTCCGACTTGGGGGCGGCCACAGCGCTTTGGAAACAGGAACGGCACGGACCCATGGACATGTGAAACGTCGACTCAAAGCCCAAGTGCTTTGCAAGCGCACCTTCTGCTAAGTAGCTACGGGACCTTCGATACTGTGGCCCGCCGCCTAAATACCGGGTGCTAAAATAGCTGAAGGCGCTTGCCGAATTTGATGAAACCCATGGCCTAAGTTACGCGGACCGTCACCCTCTAACCTCAAAGAAGCGATATCAAATCGAGGCGTGACTAGAGTCATTGATGAGCTACCCCTCCCACTTGTAACATGATAAGAGGACAAGACTTTTAGTGGGGCTAAGGGCAAAATCTCCGGTACGGTTTTCACGAATTCTGGGTAGAGGGGCCACGTAACGTCTCGTCGGAGTTCGGTTGAAACCGACGCGAATAGTACGAACCGACTGGACGAGGCGGCCTCAACTAGAATTTGGTGGGGTGTCGGAATCAATGGGTAATGATCTTTTCTTGTTACGAGGAAAAGCTAGCTGAACGTCACGACTAATCGACTCCTTGACTGATTTAAGTGAGGTATTCAAGACTTTTACGGTCCAAGTACGGTACCTCACCTCCGCCACTTCCCCATGTCGTTGATCTCCAAACCATCATGGGTAGATTTAACACGTCACCTTTGTCAATTGTCTTCGATAGTAGAACTGTAGATCTAGGATGGCTTGATAAATCGCTCAAGGGAGTTGGAGTGCTATTGGTGATGATCCTGCCTGAAACGAGATTGCCGACTCATCGACAAGAGGCCGCCAGGGTTCGCGCCGGGTAGTCGGGGTGGTCTCAAGAGGCTCACTCTGATTCTTAACCTGGGCATCGACACTAAACAGACAATGCAAGTGGGTTACCGTTGATGGCGTTCATGGAACGACAGAACTACATGCACTTTAAACATGAAATCGTGTGGGGTTGGTTGCCCTGGTTTCACAGTTTGAATACGGAAGTCGAGACCGCCCGCAATATACGTCAAGCTTACAGACCACACGCAGTCGGGTAGGCTTCTATCATTAATCACAAGAGGCGCTCCCGTGAGTGTTAATATCGGGTCATTCAAAAGGGGACTTTTCTTTGAAGCCCCTCGGTTCTCCCCGTGGTTCCTATTGGGGGATTCGCACATTAAATACGTGAATACAGTCACACCAGTAACGCGCCACTGCTGGCTTTTCGCTGATCAGAATATCCCATCGGAGTCTGGTGGTACAATAAGCGACGAGACACGTTATCTCATGTGGAGACATACCCACGAACCGTAGACCCGTTATGAACACCACCCAGATCTATCGGCTAACTCTGATTGATCTCATCGGGGTCCGCCGTATCGGCAACCCAGTCAGGAGTTACCCACGTCCTGGTCAAGCACGGACGGACGTGCTTTTCTCCAGCTGAAAATCGCTCCTCCCGTTAAAAGAGTGCCTCAACTCGCTTAAGGATAGACTATCCCATATGGTTAACATTGATAATGTTAGTGGGTGGACAAGCTCCGGATTTAACACGCCTGCCAGGCATGACGATACGAGGTTTCAGGTTGGTGAAGAACGGTTCCCGGCCCCTGCCGCGCGACGAATGAAGTACTCTTTCTATAACGCCGACGTCTAGGCGGGCACGATCGTCTGATTGCATCGTGGGAATGAATAAATACAAAAGACGAAGCTGAAAGCAACGTGACATGTGTGACGCCCTGCTGGGTACGCTGCCTCGTGTCGTTACGTGTGATACCACGCGACCTGTCGCTGTGTTCGCGCTAGATCCCACCCGCCATTGGGGAATGCAGAAAACGGCTACCCCACCGATGGCGCCGAGCGTAACAACCACTTAGTGCTGTACCGAGAGCTCCTAAGTATGCGTTCTAGAGTGTTTTGAGCATGAGCGTGTTTCTCTCTTAAAGATAAGCGGTGTTTGCTGTAGCAGTTGTGAAACCGCCACATCATAAACTGAAAAACGCTCCCAGATTCCTAGGATTTAGACGAGCTTATCAGGAGTAGGCCCGCTTTTCAGTACCGTAGTGTGTTTGCGACATCATACCACAGAAATCGCTACACGCAGTAAAGACGGGAGCGTCCTCAACTCATGAGCGCTGTTAGGTATGGTCGCAAGCTATTCGGCGGCGATCGAATTGGAAGGACGTTCACATCACGGCTCATGGCGGGACGTACTTGCTCGAGCCTGATTGGATATATAGCCTTGTACGAGCCTCTTCTGATCCCAGTTCCTTCTTGTTCGCTTGAGGCGGTGTGTAGGGGTCCGTGGAGGAGACGAGGGCTACGCCAGCTGAATTGGACACAGAAGTAGGTAGCCCAGATCAACCCGACTACTTCCCCCGTCAGCGTGATTCTTGTAAGGGGGCACGGAGCGAGATGGCCTCCCACAACGGCATGGAGGCCGTGGGTCCTAGTATGTGTACTGGGCGGAAGGCGTGAGACCAGGCTGCCTTCGTCACTGTTCGACGCGACCCGAGTGAGCGCGAGTCGTTTGTTCCCGCGCACGACTGATAGGCATCAGACAAATTAACGTGGTGCTAGTTGGCTATCCAATAAGGACTCCATCTGACCAAGCTGAAGGCCGACGTAGACAGCAGCACGATGAAAGCAGCAGGGAGGGGGATGTGGTGCAATACCGAAGCCACTGAGGTTCTCAGGTCATTAAGATAGTGAGGCTCTCAAAGTATCGTGCACCACGACAGAAGGAGGCTGAGATCGACTATAGGGGCACTACTAACACCCCGAGCACGCAATGAGGTTATGTGATATTGATAAATGCTAAGAGGGCCGTATCCACAAGGGGCGGCGACCGGACTTTAATGTTCATAAACCTGAGAAAAGAGACTCCCAGGGCGATGACGGATGGCTACAAGCGGGGGATGGTAACTAACCTTTAGTGTGCTGGCAAGACCACCCTGACTTGCGATTCTAAATCCGACCTCCTTGAGGATATTAACAATGCATCGCCTTACATACAAGTCAATAGGGCTTAATTTAACATTGCTGATGCACCCCACTTAGCGAAGGATCCGCCCTATAAGACCACTAACAGGCTAAGTTGTGATCCGCGTAAGAGCTAATAATGACGCCTACTATAGGACGGGCATAAATGGCTCAATAGGCGAGCCCGCTGAGACCGTCTCTCAGCGCGAGGCTACTCGGTTATCTACATGTTCTAATTGCGCCGACCCTCCCCAACGACGGGAAGCCAGGGCTCGTTGTAGCTCCGTTGCGTGGTATTATCATATGAGTGGTGGTATGACGAGGCTTGACCGGCAGTTTCCAGACTATTCTATAGATACGAACGAAAGCCGTCGAGATGGAAAGGTTAACGTGGTGACCGGAGCGCAGACTTAAAGGAGTAAGCGGGCGTTCCGATTACCTGCAGTTCCCTTGATCGCCCACTCTACTGCCCCCCGCGTTCCCGGTGACCTGAAATATTAAAAGACCGCGTCTGCCATGTCTGATCTGATTGCCAGTGTGTGTGCATTATCGCACTCGGCGGAAACCTACTCATACCCCGCGCGGAACGAGTCACTCGCAACAACATTCGTTGTGCTTCGTTACCCATCAATACGAGCTCAATTCTTAACGGAGCACTGGGGAACTGGTAGTCCCGATCTTGGTGTATGTCAACGGGCGGATGTGACGTGAAAAACAGACCGCAGTCAAGCCCCCAATTGGGACATCTGGAGACTCGATCCGTGGTATCAAGTCTCAGCGTGAAAAGTTCGACCTGGCGGCCGCGCGGTGTCGGTGGCCGTCGGGAATAGTAACTATGCCGATGAAATTGAGAATAGACGGAGCTGGGGCTGTCCCTTCCCCCTTACCGGGTTGATGTACGGGACTCGGTTCAAAGCTGGCTTTGGTGGGCCATGGCTCCCCACGAGAGCGTGGGAACTGCTGGTAAGGGTCAAGGCGTATAGATGTCCCAATAATGTAAGGTAATGGATCACCGCCCAAACATAGGCCGTTCGTTGGTATCCGCGGCATCTGTGGTGCTCCATGCCCACGACGGCCCTATAAAGGACTTATGATACAGGAGGTCGCAGCACGAGCAGCAAACCTTGAAACCGCTTTGTCGTCCTCCGATGCCCCAAGGTGGTGCAGAGCTACTCACGCGATCGATCCGATTCACATCCGCATAGGCCGGGTAAGGCGGCGATATGCAAGATTCATGCCTGATTGTGAAGAGGAATCAGGCTGTAGGTTGAGACGTGTTTCGGGAAAACGTATTTCAGGGCGATTACCCACATTGGGTAGCCGGAGGTGGCTAACTCCGCAGGGCTTCTGTTCAGCCCCATGTGGCTTATTTATTTGCGTCGCGTAAATCGATTAACGCTCGCGGGGTGTCGCTCGCGCATACGCTTTCTCCGTCCACGTGGCTGCAGATTTGCGATCTCGATTCCTCGCTAGTTAACGAGCATTCAAGTGCCTATGGTCCGGAATCCCTCGGTGAGTACGCCACTTTGCTCAGCTTCCCGGGTTTGGTAAATAATGCGTGGCCTCCAGGACGTCCTCCTGTGTCAGTGGGGTGGGTGCTAAGCGACCAGGACATAAGGCTACCATTACATCCGCAGAGCCTCTGACGCGGCCAGGTTGCGAAGATCAATGCCGCCCTATCGAATGAGGGGCGCGACAGTCCGTACGGATTCGCGCAACGTGCCCAACATTGGCTCGGTTTGCAAAGGCAGCAGGGTCCATAAAATATATTAGAAACCAACTTGAGGTAGAGAAGTCGGTTAAGAGCGGGGGGGCAGCAGTCGGGCCCAGGCGATAGGTCAGTTGTTAGAATTCCGCCGAGAGTGCGAAAGAGTGGTCGCTTATTCTACCAGTTGTCTGTCTACCTAGACTGAAATCGGATAGCGTCGCGACGACGCGTCTCCCACCAATAGTGTACGACCCAAGATGCACCATACCTGTGCACTTGAAGTGAACTTTGGTTCTGAGACCGGCCAGGATCGCCCATCAAGGGCGGGTCAAACATGGCATCCACACGTGCGTCGAACTGCTGGAACAGCTGAGATGTGGCCTTGTGTATTATACCTAACAAATAGCATCAGTTACCCCCGCCGGCCACTGAACAGAAGTCGGAGCGAAGCTGGCCTAGAATGAAGTATAAAGCAAAGGCGACGAGGTATCATTTGGGTCAAAGTGAACCTATGTCGGCTGTTGCCGTGTAAAACGGCTACCGTGGCATCGAGGTTTGTTGCCCACCCAGGTATCTCGGTAGTGATTCGTAGGGGGCCGCAAAGGTTAAGGAGAATACTGCCACCGGGATTGGAGCGTTAACCTTAATTTTTTGGAATCGTTTTCCTCGGCTATGCTACGGTTGACATGTTGTTTCTGAGACGATCCATGGGTCTAAGGACTGCCACCAGAGCTGAAACTAGGCAGCGTTTTTGACCCGGCAGCAGGGGAATGATTTATCGACATAATAAATAGCGTTTCTCCACCATACCGCAAAACCAAATTTACGGTAGTAGCTTTCTAGGAAGTGTGGCGCCAATCGATAAAGACCTTAATCAGAAGTGCCGTCCGCCGTGGTATTTAGGCTCAGGGGTCAGTGAGGTTTCGTCAACTATAGTCGTTCTGTCAACCCACGCGCCACCGTGGAGGGGATTTCTTCATCTTAGGGGGAAACGCTTATGCACGGAACTGAATAATGGTGCAGGATGTACCGAATAGGAGAAGAGAGAGCGCCAAACAGGCTTATCTCCTTTGTCTCATTATACGAGATTAGGGATAATCAGGGCACGTAAGTCAGTATGGCAGTGTTCGCACTGGACTTGGAGGAGAAAAGGGTTGAAGCCAATGAGGGTGCTGCCGATTCCGTTCCGAGGGTGTCCAAACTTTCTAGCATATCGGCAGTTACGGCGGTAAAACGTTCACGGTCTGGAACTCGGGTCGTCCCCCTCCAACAACGAGAAGGCTGACTTGGATAGACGCAAAAATCCGGGGTATAACTATGTGACTTTATGGTCCGCCACGACAAGGTTGGAGGGGTCAACCCTTGCCAGCAGAGGCCGTCTACAACACACAGCCAATCCCGTCCCTGGAGGCCGATGGTAATGTAACCGAACCGGTGTCGACCGGGGTCGTAGCTCGGTTAAACCAGACCTTCGTAGGATATTAGCGGGTCTGGTATCTTCTGTGACATGATTGCTTCCGGCATGGCCGATTCTCTACTGGGCGCGTGGACAGGTCCCAGCAGACCACGTGCAGTTACCGCACTCACCACAGCCCCAAAGCTGTGCCCGATGATCGTGCAGTAGTGACCCGATGCTCGCGCGAGGAGTTCTACGGCACGACTCGGACCTTGCAGTAGGTGACTCCACTCTACGTTGTCCCTTCGGCCTCCCGTCGTAGTACGGTGACGAGGGTCGCGGGCACTTTGACACGGTGGGCTCGCAGCAGTGCAGTGCGTTAGGCTTAAAGTCTTCAGCCCGACGTCGTAACTTGCTGGTCGAGGGCTTGGCCTAATGTGGTTCGTGACCCGATGATTGGGGCCGAACACTCGTAACTCGATGACGTGAAGTGGTGGACGTGCCGATGCCGAGGAGGAGATGTCACGCACCCGGGCTCCCTGATTGGAGACATAGCGTCCTTCGTCAGCTGGTGGGGATCTAGTGGCCCACTAAACTACGCAGTTGTGCTTTTCGCACCTGAAGGAGCGCTTCGGCCTGGCTGACTTCGAAATCACCTCGGTGGCTTACTCAATACCTCCCCCCGACCCCCTCGCCGAATCGCCGGTAAGATCCGTGTGTAAAGGGCCAACTTATAAATACCCACGTTCGGCTCTTCTAAAGCACGCAGGCGACTGCGAAGTTTTACAGGCCGATGGTACGCCCCGCCATAGAGCTCAGCGTTTTTATCACGCGAAACCAGCTTTAATTTATTAGGCGGGCAGTACCGGCCGTCAGACCGTATCGTGTTACCGCATTGCGTAGCTTTGTAGTTGGTAACACCCCGCTGCACTATACCATTGCTTGTCCGAGTCGTAAACTAATATTCAGTCCCTCGTAATGGTGGCTGCCCCGGACCGCCTGCCCCCAGGAACAACATCGATTTTACCGATCATCACTCGCTGGGCTACTGGATAAAACAGTGGGACGTGGTTAATTCATCGCGCACCCAATTAAATGCCAACGCTTTCGGTAGCTGGCGCTCATAAGCCGGAACACACAGCAATTTAGCACCAAGTAGTCCCGATCGATTTGGTGGTACAGGCTCACTTAAGTACATAAATGACGAGGCCACAGTGGCGCACGGAAGGGGGTGCCGAAGTTGTGCTATTCTATCCGTCCTACCTCAATTACGCTGATACGGGTCAGCCTTGACGGTAATGTCTGCGTTACGACGATGCTTTGATACCTCGGGCCCTTGGCTTGTCTTGCGGCCTCCGGACAAACCTGAAACTGGTATCGCACGTCCCTCGGTAGGAGCCGAATGGGTGGCGTGATTCTGTTCGTGCATTTTTGTCGCATGCCTAAGGGGCTATCTGATCAACTGGTCGGCGTTCTCCGGCTACCAGCCGAATTTCTCCTCCCCGGAATTGCACTAGGAGGTGCTGCTGATGCCAAGACTCTCGTGATTTTTACTGTAGCAGAAGTGAGAATGAAGCTCAAGATAACATGCGACTAGTAGCAAGGTGTGCATGAGATGGCAGTGGACATCTCGCCAACCCGAAAGGGACGCCCGTTTGAGAAACCCATGGCCACAGGGGTTGTTCCTGCGCTAAAATCTGATTAACCGCCCTAAACAGCGCCCGGGAGTGTGTATCTGGCCTTAGTTAAGGCCCCGGCGGGTTGTGACGGGTTACGTACCTCGTTTGGCTAGGGGTTCGGTATAGCGGTCCCTCCTGGGGCTCCAATGGTCGTTACCTTGGGATTCTTTCAGAGTGAGACGAAGTCCATCACGCAGTCCAGCTGGAACAATTTCAGCCCTTTAGAGGCCTCTATGGGTCATCTCGTAGATAGCTCCCCTGGCGCCTTTCGAGAGAGCACGGGGCGTGGAATGTGCCTCATCAGCGGTTTTGTCTGACGACCTCCGACTTCAGAATAGCTTCTGGACTATCCCATACTGGGATTATCGGTGTTGGCTTTCCTTCCCACTACTTATATGGCGATAGGTGTCAATCTTCGCCGTGAAACCCTCAAGTACCCTCGTATTAGTTAGGGTCTCCGACAGAAACGTTTGCCTCATAGAATCCTGTTTCTAGATCTTTCGGTCGACAACGTCGCGCCCTATCATTGGCCCCGACAGGGCCTGGGGGTCCGCAATTCATGCTGATAGGCTGACAACAACGGGAGCCAGATAAGAGCACTCCTTTGGGCCCCCTCTAGCATGGGGATCTCTGTTCGAGTAAGAGACGAAGCTTAAGGCCCGCCCCGTCCACGGGGCCGGTGGTCCCTTATCGGACGCCAGCGAACCACTCATTTTCTCCGAATGTACGGAGCGGCAGACTGAACAGGTGGCTTGTCCGTTACAACCCGTGGATCGCAATCACTGTAACCCCTCATCCTCGTTCGTGGAGCAGGCTAGAGCATTTGTGCTACTTGGCCCCTACTGACAGAGGGCGTCGGTCGTTGCTCATTGGCCAGCGCAACGCACCAGCACGAGATGCGATATCCCCCCGTATTTGAGCATTTATTTGCTTACTGATCTGCAAGAGTCTGCCGAGAATGGGGGTGCGGATCAAATGTCTCTAGTTAATATACTTGGAAGCGGGATAGTTCGTAGCTGGCCGGGTGAGAAGAGTGGATTCGTTTGGGAACATCCAACCCATTCGGCCACTCTGCTTAGAAGACTAAGGCGCACATGGGGTTCTACTACTAGGTTCTTCACATCCGCCCCGTAATGACTCCGGGGAATGGCGAAGCTACTACTCTCGCGCGCACTCTCACGGGGGCAACAGACTCACATTTAACGTTCCCAACTGGAGCAACGGCCAGGTGGCGTCACTGTCGCAATGCCCTCGTACCTGTGTGTCTATCGGGAACTCAGATACTGCTTGGGTACCCGTAAGTTCCGAGTAGTCTCTGGTGGGTTTGTCTCACCTTGAGTTTTAGCTATAATCTCGCATTACCGGCCTACCGCGTCTGCAGCCGGGGGCTGGGCGCTACCCTGTGTCCGATTAATCAGAACTCCACGTAGCTGGAAATGGAAGCGTCACGCTCTAACGAACTTCTCCGGGCAACAAATGATTGTCGAGATCGTCGTCCCATGAGTGTATGCGATACGGTCAAGACAGAAGGGTGAGCCCGCTACACGGCTATTCAAACGTGTTTCTCTACTACGACTAAGTCCTAGTTAAGTGAACGGCGTACTGGCCGGTGTGGTATATCGACGATCCAAGGTATGCGTTGAGTTTGGGAGATCTAATCGCCGAGAAGATTGGATCCTAAGTAGGTCCCATCGCGTTCACGAATGAACCTTTTAGAGCTGGGCGGCAGCTTGAGGGGACATATGGGCAGTAGCCCACTACCTTTGCCAACGGTGGGACATCTCCGAGTCTCTGCGATTGTCACTGCTGATGGCCGTTATACTATCAACTCGCCGGTCGTGATCCTAATCTTTTTCCACAACTGGTCCGCTAATGTAGCACTCTATGTTTGCTAAGGGTTGAACCTGCGGTTTCGGCTTCTTTTACTGAGGTTTGATGTCGATCAAGGACTACTGGGGGAGAGCCTTGCTTCTCCGTGGCAGGCGAATTGAGCCACCTTGCGATAGGGCCAGCTTAATGGGCGACGTACGGGCGAGGACTCCCGTACCGCCAAACGCACACGTCTGACCTAGTCTTTCTTGCGTGTTGCACTTGGTTTCCGACGTGGCATACAATCCATAGCTGTTTAATTTAACTCTCAGTCCACCCTTTTAGGCCTTCGGTCTATTCTACTTTTACATACCGTTCTGCACCGTACGATGCTATGTGTAGCTTCTTGCTCGTCGTAGGTGATAAAAGTTCACACTGAGACGGCAAGTGACCGTGGCTGTTCTACCGATGTCCGAACGCAGCTCTCGGTGGATTATACACATCCCTCTTAACGACAGGACTACCCGTAGAGTCGCCCAAAACCGGCCGGGGTATAAATTTGTTCGTTAGTACTCATTTAGTTGTAGTGCTGTGACAGATGGGGGCCGCTCTGACCTGGCTAAATTGTTCCTGTGGTCATGGCGTAGAGATGGGTAGGGTAGTTGCAGCTATTGCGCATTTGTTGCCCATGTCGTAAAGCAGTCAGCCTCTCGGGAGTGGCCCCTCTTAGCCGTGCCGGACCTTATCGTTTCCCGTCGTCCCAGTTCGTTGTCACAGTCCCGCCGCCGGTTAGACTAAATCTATGTCACCGATACAACGAAGGATGAAAAGTACCAGAGCGACGTGCGGTACCGACATCTTTGACATTAGCTGGCCCCAGAGATCACACATACCCTGGCGCGCCTTCAAGCTGATCGTGGCCGTGGGACGCCGGCCTAACTCATGTAGTGTGGAGCTCGGGATTTTTAGGGTTTTCCGAGTCAGGCAGTCGATTTCATCCGGTCGAGCGGTATAAAAGCCGATCCTTTATTATGATTTATGTACTTACAGTTAACGACGCTAGAGTAGCACACTGTCTTTTCTGCATGTCGGGCGCGCAGTTCACCTTGTGCTAACAAGTGATTTATAGACGTCACCGACTAAGATACTATACGTCGGGTGCGCACCGTTTCCCGATGGGGGGCATTGAAAGCCAATTCACGTGCGACCGTTTGGTGACAACGTCCATATATCTGGACCGCATTCATAACCTACTTACCTATAAATTAGTGGACGAGTTATGTGGAAATCGATTAATAATCTGGCTGTCGGATCAACTTATGTCTTTACGACCTGACTAAAGCCATACATCCCGTAGAATGCCCAGCTAGGCCAGGGCGGGATGAAAGATCAGTGGACCAACCCCCCACAATATCTCTACGACGTTGCACGAGGACGGGACGCTGGTGTCATCTTTTGTAGTCTATGGGCCCACGGCTGACTAAATCGAGCCGCCTTGCGTGAAAGGCTGACGGGCCGATAGTCACATAGAAGGTGTCCCATCTCAGACCTGCCCCGATTCCTAGATTCCCCTACGCATACTCAAGCACGCACCAATTGGGGGGTTGGAGTAGTATAGGGGTTTCGAATCCCGGTGGACGTATGTGGTAATGAGGCCCATGTTCCGGGGGGGGCCGCGCTGGATACAGACGCCCTAAAGGGGCGGTGGAGAAAACACGGGCGGGACCAATGGCTAAACATAAGCCGGGCACTGACCCCTCCGGTGCCATGGCTCACAGCTCCCAGTTACAATACTATTTTATTCGTTAAAGCCCCGCCAATCGTTGAGTAGCGATTCGCGAATTTACAACTTCGTCTATCCTGGCCTGTCCGTCCTGTATTCTCGTGTTCCACCGACTGACTCTCTCCATCTAGCGTAGGCAGTCATACTACCGACCGTCTAGCGTGATTCCACCAAAGCCCTCCAGAATGACAAATACCTCGTCTGCTAGGATCCCCGTTTAGCAAATACAGGCTCGTGCTTGGCCCGTGCCCATTTATTAACACTAATTTAACGGATACTCGCAACGCGCTCCTTCCACATTGTGACCAACATCTAACAAGCTAGTCCCTCTTGATACGACTCTACTTATCTGTCCGCCCACCTTGTTGCCAACACCTTAAACAACTGGGGCCCTCTAAAAAAAGTATCTAAAAGATCATTGTGCATAGCCGACGTCTGTGAGACTGACGGGCAGTCGACCCGTATGGGGAGTAAAAAACATCTACCGTAGCATAGTGATCAGGAGGCGATTTTAGGCGGGGCAGCCGCACGTGGACTTTTGTTTTGATTCAGTGGTTAGGTCGTAGCGGTCTAGCAAAGGGCTGTTTACCAGCCTCGGCCCCGTCCTCATACTAGGTGAGCACCCAGGTAGTGCCTTTTGAGGTCCGTGTCACTACCCTCTCTTGCCCTAGAAAGGCTGCTCACTATTAGGGGTGGCCTTGAGGTACAAAGCGAGGATAGCGACTGATGCGACCAGTATTTCTATCCCTGACGTCTCGCTCAGCCTTCACCTTGACGAGCGGAGAGGTCGGTGGTGTTTTGGGTTATGCCTGAGGTTTAGGAGCGGCCTTGTCGTGACCTATGGATTGAGTGATTCTAGCTACTGGATCGCCCACGCTTTCGAAAAGGGTGCCCCAGGTAGGTCCTCACTCCGCTGTCACCTGTTACCCGTGGTCTGAATACTACCAGCAAGTAGCCGTGTGTTAAGGCCTCGTGAGTCTGGCAGGTGCCTTATTGCAGGTAATCTTCACGGACAGCTAACGTCGAACGGACAGGAATACAGTGCCGTAAGGCTCTACTTACCAGGGCCCCCGCACACAGACGTCGTTCTACCTCAAGTTGGGGTACCTGCGTGTACCGTAGCTGTAAAAGACAATGATGAGTCCAGTGACGGCTTGAGTGTGCTCGCCGAATGTTTTTTTCTGTCAATTGCATAAGTCCAACTTGCGACTAGTCGCTACTGTCGCGAGATGAAGTCCAGTGCGGTGCAGCAGACATCGATTAAGTAACTAGGGGTTTGAAAGGCACGCGGGGAACGTAGTTAATCCCGGCTTAGATTTTGCTCTGTACGTGTCTAGCTTCGCTGAGCCTGGGGGGGTTAGGACACTGGTAGCATACCCGCTAAGCGACTGTTTCGGCGCTGTATCATTTGGTGCCGGTAGCGCGTGGTGGTCTTTCTGGGGGCCTGCGTACTCGCCTTCATTTCTCCTGCAGATGGTTGCCGATTCTCACCCATATCTCGCCGCAACGTTTGTGCGCCCCCCGTTTCGTGTAGCTACCCGGCTTCTGAGTAGCTTTGGTGACGACACCGTCCACATTTCGTGCGACGATTGCGCGGGTGTGCCACTGAAGTCTCTCGGCATGTGGGGTCCCCTCACGGTCGGTTGTAGAGTGAAGTAAGCTACAAGTTGCTCGTCGAAACACTAGGTTTACCATTTAAAAAGTCAACTAAATAGTTTGGATACGCGGAGTGAATGCGCCTGGGTTTTTTCTCACTCGTGCGAGTTGGACACACTTGGCGTGTCTTTCTACGGGGCGATAGACCACCTAGTCCCCCAAGCTCCTGGCCATGACACATTTACCGGTTGCAGCGAAGACCTTATTCTAGATCGACGGTGTCAACAATTAACATATTGCTGGGCTAGCTACACGACGTTAGTACTGAATATTCACTCGATACGTCTGATACTCCCTTCGTAGTGATGGGTAATTTTAATTCACTCACCGCGCGCGAGGCCGCGTGGTCCGTGAGCTGGCCAGATTGCGTGCTGCCGATGCGATGTATACGTCGTGCCAAAGTGATCGTTACAAGCCCTATATAATCCGCAGATGGGAGGCGTGAGTTTGTATATTCATGTTACGTGCTTCCCAGCTGGCAAGAGCGGGAGCTTGTATTCCGAAACCAATACTTCGTGAGCGATCGAGTGCTGGTTAAATGTACGGTCAACAAGAAGTCGAGCAAAACCTCGTTCAACCAACTACACGCATTTCCCGACGTCCATGCCTTTAGGGACGCTGCGACTCGAGCCAGACTTGCTCTTCCCTTTTACTAACCGGACGACCAAACACAGACGATGTAGTGTCGTTAAGGCCGCCACACTGGTTCATCGTTCCTCCTTCATTTTAACTGGGTCCCGCACATTGAGTGTGACTCCCGGCGATTGCAAAGGGAAATCTGTGAGCCCTCTCTCTACCAGTGTGTCATATGCGCAAAACCTTGGGATTAATCATCTCCGTCCCCCAAGCGGGCCCGCGGGCAAGCTAGTCAAGGTAAAGAAGTGGTTTGGTACTCGACGGAGTCAAAGATGGGCGTCGACCAACCGCGAGTTAAGTGAAATGGGTCCTTGACGTCCTAGCAGAAGCGAGAACTCGTTTTTCTAATGTGGCCAACTTCCGAGTGGTCGTTTATCCTGTATCCATGACTCATAAATCACTAGGACCACATGGAACGCATTTTTCTTGTCACTTTGCCTGGGGGCTTTAACGCTCTCCTAAGGATGGCAGCGCTCGAGTTACCCCTTCCACGCACAGGCGTGTGGAAACGCTGTTAAAAGTTATTTCGTTCTACTCCCTAGATGGTAAGGTGTCCTTACAACGCGTCGACTTCCTTAAACCTCCTACGTGTTCTAATTTGGGATCATCCTATCGACATAGGTGTAGTAGCTGAATCACGAGGCATGTAGATGGCACGACTTCTCGATTTCCCTACTATGTGCTTTTTCAACAAACATAGTCTTCCCATTACCACCTGATTCGGATTCGTTTCATACACCCGCGTAGCCCTTGGCTCTTACTTGCGAGACTTGTTTTCCTCAGGTTACTAGCCTACCGGGCGGTGTGGGGCCCCATCAAAGTGGCCAACTCACCTGGCCTGTTAAGACCTTACTGGCTGCCTCGCATCCAAACCCCTCAGTGGGTTTACTCCGACAATTGATTCCGGAGACCAGTACAAGGATACAGGTGTTGGCTATTTGGGCCAAAGGAAGACCTAACCTAGCGCCTAAGCGACGTCTTACACCAAAAGTTGTTGCTGCCGATCTAGCAGGTACGCCCAGCGCATACGGTATCGGGGAAATGCATGGGGATCGGGGCGGCTAACTGATTGGAATCTAGAGCGTCCTACTGAATGTGCATCCTTAAGATAGCCTAACGCGACTCAAAAGCTTCGACCTCAGGTTCTTTGATCTTCATTGCAGACTATTATCCCCCACATAAGTACTAAGGAGTTCGATTACACAGTGACAGTATATCATGACGCTATGGCTACAGGGATTAGCACGGACTGACCGAAATACTGAAGTACTCAGGGAGTGAGTCTGTCGTAGCTGTACTACAGCCGTTCTATTGTCAAAGGCCAACTAATAGGGTTACGTGACCATGACCCGGCACGAGATTATCGCGCGCCCCTCTTACGAGAGTTGACGAGAGGTCTTATTAAAGAACGCGTGTTAAAATCCCTTTTTTAATGTGGTGTGTACACGGGATATAAGGAACCTATGATAGCTATGATCAGCAGACCGAACACAACTGGTCATGAGACAACGAGTCGTCGCGTAAAAAAGGTACTGTGCTAACGGAACGTGGGGACTGCCAAATCCTAGTTGCGCTCCTATTGGGCTCGCAACGCTGCTGTATTCAAGCGCGGATCGGCTCGCAGGTCCGGGTGCTCTTTCTCACCGTCACTCAAACATACGAATATTTGTATTGTATACAGGACGTCCCAGATCGTTTCTGCCGCGTTAGACGGTTGGTGGGCCCACGGGACACGGTCCGTCTTTGTTGCGTACCCCAACGCCGTACTGTAGTAATTGAAGAGAGACTTCACATAAGGCGCAGAATCTTCACCGGCACTGCACTCGCTGGACCACCGCATATTGGTCATTAGGTTGCATGCGCCGCTTGAACGGGGTTCAAGCTGGTCGATCTCGCGCAGCGCGGATTAATATCTTTACGTCTCACGATTGGTCGAGCACAGCTGCAAGTGTATCAGACTAAATAAAGTATTTCTGTCTAGGAACTTCCTCCTATCGCTCACGCCTATCGTGAGGACGCTATTACTGGTGTAAGAGCCCCGTAAGTGCGGTCAAAAACGATTAAGAATCAAGTACTTCTGAAAAAGACACATCGGTCGGTATATGATGGGTCCGAGAGCGCTATTATTAGGAACGTCTAACCGCATATCCCATACACGCAAGGCGGGGATGAGCGACATCACGTTCGAAGCTTGTCTCTGTTGGCGAGGGAGCTGTCTCCAGATGCAATGGTTTGCCCGCTAGCGAGTCGCCGGACCCTCGCGATCCGTATCCCCCCCAGTTCCCGTCCCGCGCGACGTTTCCAGCCTGTGCGCGCAACGCAAGTTTGCTAAGCTGCGGCATTGAATGCGCTGGTAACTAGGTTAATACGGGGCTCCGTCCATATGGTTCTCGTTTACGCTGTCGCGGCGTGCGGCAGTGTTCAAAAACTCCCAAAATAGCGCTTTGCCCTACCTTCAGCGGCACGGGCACGTAGCCTAACACGTTGTGGTAACACGCTGTAGAATAGCAATGACGCCGGTGAGGTCTCGCTACGCCCCA
		</sequence>
		<sequence>
			<taxon idref="GEV2011_2015"/>
			ACGT GCGGGTAGCAGGCGCGTTGGCCAATACAAGCTCGGTGCGCTACCGTGCCCTCCGATCACTGTCTCGCGGGACCTCGCTCACCCATTTACGCTACCTCCTAAGGCTTTCGCCGGAGAAGCGGCTATGGAAGTTAACGTCTCGCTACTGTACTACCGAGAAGGAGTTGGTTCCGGGTTACAAATAGATAACGAAGCAGGCTATGGTTAGCGAACCTCCGGCTGCGCACTCCGGCTCTCGGTTCTGGCATTCGGCCCCCCCGAACAATAGACGATACGGAAAAGGTAGATATCGCAGGGCATAGCGCAGTGCACTGCTACTATAGCGTAAGGCTCGCGGGTCATATTAACACTGTACCGATCAAGCTTTCATCACTCAGGTAACCACATGTGAGACGTGTATGTGGAGTCGAGCACTTTGAACTTCTCAAATTAGGCGCCATCGTAGCGGCTTGTGAACGTCTGACCAGCCGCTCCTATGAATCGTGTCGGTATCCGTGAGATGGTAAGACCCCCAGAGATGCCATGCACCCGAAGACTCAACCCGATACCGAGCCGGCGGGGCACCGCGTGCGACACTCAATATGCCTCCTGGCGCGGCCGAGCTCCACCCGTCTTGGCCCCCTAGTCAGATGCTTGGGTCACGTCGCCCTACTGTGTGCATTATGCTTTCGATGGGCTTTGGGAACCTGCGCTAACCCTGGCCGCCCTAAATATCGGCCGTGCTTTCACTAGGGTACCCGCACCTTCCCGTAGCCCGGCATTGCGAAGCCAAACCGCGGAAGCAGGTCACCGTGGACTCTGACTGCAAATCCCAGGAGTTTTAACAGCGCCAGAGGTCCGTCACCGCTTCAATAAAGTTTTACAAAGCATATTGCTGAGTAACGCGTGACGCAACACAAATTATAATGAACTACATTGGCGAATGGGGTGCTTGGGTTGCATCATACGTGTTACATCCCTTATCTTGGCGGACTCTTACTAACATCTCGATGAAACCATAATGGTTGTTGTAGTTACTTCGGCAGAGTTGGGGCGTGAACATCCCTGGAGATATGCACATGGAGCTAATGGGATGCCTACTCGCCCGGATATTCCCCCTGTCGCCCCTGGGGTTTCCGCCCAGTCCCCCCGCGACGCTTTTTTACATAACGCGTCCGGCGAGGGAATTGCGTTCGGGGTGTTGCTTGGTTACTAGTTCTGACCGCAGCGCAAATAGACTTATGGGTATAGTGGCTTCATCAGTGCCAACCACTCCAGTTCTGAATAGCTTTAGATCGGACGTTCAGATCCCGTCTTAGTTGCAGACGAGCAATTCGTATGGGAAATACGATCAGGCCGCGACAGACTACTCTCAGGACCGCTCACCTGTTGCGTCATTCCGGCCTAGCCACAGAGTACAATGAGGGCGCAGTGTGAAGGGGATATGAGCTACCCTGTTTTCTCGTGAATATCGTGTGGGGTATCGAGCCGGAAGTCTCCGGTTCATATTGCCGCTTTGCCTAACTCGCCCCGCTAAGGGGTGGCAATCCAATCGGCTTCATGGCTGACGCGCTCGCTTGGTACGCCTTAAGAAAGATGGCTACTACCATCGCCACCGTGTTGACGTGAGGGATCTATTTTAAGTTGTGCCTCCATATACGGCGTCGCATATCAAATTAAGGAGCGAGCGTTCAGTTTAGGAAAGCTCCGGGTTGTTCTAGACGCCAAGGTCACCTTAATGAACAGACGCCTCCGAGACTGGGGTAGCCTAAGAGTTGGGCAAGGACTTGCCGCGAGAGCAAGGTGCCAACATTGTATGACAGCGTTCGCGAACGTAACCGTTAACGATAGACACGCGGATGGCGGGGTGTAGTCCGAAAGATAGTTATGATAATTTTTCTACTCGCACTCCGGAAAGCTCGTAGCGATTGCCAGGCATCATAGACGAACACCCGCCTCGTCGAAGCGCCACATCTAGCCGTCGAAAAGGAGCTAGGCCCGCCCGCCGTCACTACCGTGTACTGACTTTGCCCAGTCCGACTTGGCCTGGGGTCACCATAAATGGTGCTTCGCGTCAAGCAGAGACCATTCCATGGTTCCCATCTTGCACATGTAACGCATGTGACAAACGGCCACCTCGAAACGGCGAACCCCCGGATTCAAAGGCGTGGTAGGCATCACAGTGTCTTGTAGGCTATCGACGAAGTTCCGAATGATATACTGGTGGCAGATGGCGGGCTGATTCCTACAGCATGAGATTAGACGAGGAAGAGTGTGGATGGGGTGATTACTGGATTAAGCGGAGTGCGTCGCTGCCTTTACCACTAGGCCCGATGAGGATCCCTCGGAAACGCTCTGTAAAAGGGTCCACGCAATACAAGAATAAAAACTGCGCGTTGGGATAGCATTTGGCTCAAACAATTTGAATTGGGCATCGGGCCAGAGTCCTCATAACTACCCGGTACTGCATGGGGGTGAGAACTACCTGCTGCTTAGAGAACCCTTGCACACCAGGCCTGCTACCACCGCACTGTTTCAGAACGGCCGATGGCGCTATATCAATGTTTTAACAAGTTAGTCAGAACCACACAGCTACTCGCCGCGTGCGTTACGGCAACGCCGCCGCTTGGACCCATCACTTGTCTACATCGTCATATGTCTCGCGAGCGGCACGAGTTTAGGTCGAGCACCACCAATAGGGTACATACTGACAAGGAGATTTAATCTAGTCCCCCTGTGACGCTGTACTACACAGCTCTACATCAGACACATAAAATGCTTCTGAGAGGGGGGAACACGAGCGTATCGCATTCATGTGTGAACAGGTTAAAGCTAAAACTGCATGATTTAAGGGGCAAGAGCAAGACGCCGAGGTAACCGCCCGAGCGGAGCCTGTAGCGTAGTCCATGTATGAATCATGTAGTTCGTTTGGGCATCAAATAGCGCGTATCCATTAGAAGAAACAGGCTACGGACAATTTATACCGCCCTCTACTGATGTCCTTACGCGCACTGCTCTTGGGCGTGAGTAGTGGGGCAAGTCGTCAGAGTTGCCTTAACATGAAACGGGACCTGAAGGAGTTGGCAATGTCATTAAGCCGTACCCGCCGCGCGACCCAGGTTATCGAGGGTGTGTGAGGGATCAAGCTGAAAGCAGAGTATAAAAGAGGATACTGCAGATAACGTCGGCACCTCATTCCACGCGGTATGCGTATGGGCTGCAACCGGGTAAGGCCAGGGAAGATGAGATACTGCTCGCTTCCGAGTCGTTGAAAAGGACCTTTCATATAACCCCCTCCCAAGGTGACGCCTATAAAGTGAACTAATCTCGAGCTTCTTGTTCTAACGTGGATCTCTGCAAATTGAGATGTTAAACCCGGGTTATAAACTAGCTTTTTGTAGTCGTGAATAGGAAGAGCAAAAAGCGGTGCTATGCCGCAGCGGGCCAGCTTAGGGCTCCCGCACGCACAAGAAAATGCTGGACTCCGCAGCGGAGCTTTTACAATAAAAACAACCAGCAGACGGACGATATGTGAGGTCCGGCGGTCCAGGCTTGTGAGGGTTCCTGATGATAAATAAGTGCTGCAGGTAGATCGTCGAGGTACTTGGTCAAATATTTCAACGGGGTTTAGATTGAATAATTATTATCAGTGAAGCGGGCTGCCCATCGCAAATGCTGCGATTCTGCAGGGAATGTAGAGTTTTGCATTCCGATCCATTTTAACGGGGAAAGAGTAGGTCCCTCTCACATGGGCGCTGCCATACTTGCGGATCATATAAAGGAACGGCAGCGAGGTATTTGTCGCCACGCCTTCGGTATCAGGGGACATCCTGCACTCTACAAGGCGCGCTAGTTAGGACTACTCAGCGACATTGTCGGCGCCTAACGTACGACGTGCCCTTTAGTGAAACAGGTCTTTCGCCCGGTTATTTACCCATATGGGAGCAACTACCAACTTACTACACGTCGAACAGCTGAATACCTTCCATATGGGGTTCTCGGTGAGACGGTTCGGCCCAGTAACTGCCGGTTGCCCCTCCCTAGGATCTCCGATACAAATGACCGCACCTTGCCCAATGGTACCTTTCTGAATGTATGACACTCCCAAAGACAGGTGAATGATTCCCGCCCAACCCGCGGATAAAGGCTAAGCCTGAACAACTTGTTTTCGAAGCGGGGGCCCGCGGTGTAAGGGGTGGTCAAAATCGCAGTTTTTTGGCTCCCAAGAATCTTCCTCTCGCCCGCGGCAAGCAATTGCGTGGGCCTCCTATACGTCTTCTGCGCTGTGAAACATGGTTTTAACTGGTTGAACGGCCCAACGCTCGGCTTGTTGTGGTAACGAGCGAAGTTTCAACCTAGGGCGGCTCGAAAGCGGCAGAGCGACAAAATCCTATATTAACTAGTTAACATCACGCACGAGCCTAGACCGGTGATGAGTGTTCCGTCAGCATCATCGTTGTACGCGGAACTTACCGCTCAATGATGGAATCGCGGGTCCAGAAACTGAGATCAGAGACGGGGCGCGATGAAACCCTCACGGGCTACTGCCAGCGCACCTATGGCACCAGATATAATAGCTGGAATAAGCAACTAGATTATAGTCCCGGCATCGCGCCCGACATCCTGCGGCGGCCTCACGGATTCCCGGTTCCGAAAGGCCCATGCAGCGGCCACCTCGGTGTTCGCTCATTTGATAGTCACAGAATCACTTTCCTTGCTGCTCCCCTTTCTCTCCCATTCACCTCTAATGACAAGCCTAGATAGATGATTTCCCAGGATCGTGACCCGAATCCTTTAAACATAACCGAGGCAGGGCTCTGACGACACTTACGTGGATTCTGGATCGGACGGGGTTAACGTTGGAACGGGCTAGGACCGTAAATGAGCTGGGCTTCAGCAAGATATATCGCGCGCACGTGCCCTAGTCCCCGGCCCCTACCGCCACATCCTCCTAAAGGTGGTTCCAGCAATCCCTAATCCTTAGAGCGTAGATCCGTTGGACTGTTGGCCATGAAATGGGGCCTAGACCGGCGAGGAACTAGAACGGCCGACCGACTTCAGTCGCGCAGATCGTCCTACATGGAAATAATCACCGCAAGGCCTAAAGAGACCCATTTAAGCCCGTTTTCTGCTGACCAAACAAGATAGGCATTTTAATATCAAACAAGCCATCAAGGTACAAATATTCGGGTAAACATCACGCCGCCGATTGCGTCTCGTGCAAGCGGACGGCTGGTTGCCTCACACCCGTTGCGATGTCTTTTTAAATAGCCTTCGGAGCTGGCGACGCGTGAGGTGTGCTATTCCTTATAGGGTTCCAAAACCATTAAGTCAGTTGAGAGGCGAGCGATTTGAAGAGATCTTAACTTTCCCGAAAGTCCACTGACCCGACACATGCTGCAGCGCAAACGCCGCTCAATGGACGCAAGGAATCTCCGCCTTGATGGAACGTGCTTTACCTTCAAGACGGCATCAAAAGTAGTGGATCCCTATATGCTCGAATAGAAGCCTCTCGGCCGACATCAGGGAAGAGGTATGGTATTCCGGGAGATTAGGGTGTCTGGTATGCGTGGCTCTTTAGGGACAAGACTCTAGCGGTCTAACACAGCCGGCGTGGACGAGTTTCGAACTAGTTGGGAACGTTCTAAGATCTAAAGTTAGATAATGTGTCGGGAGATATTTCTCGACTTCGCCGACTACCAACCAAAAAGCAGAACGAGTGCCCATGTAAGTAGTGCCCCCGAGAGGCCGAGGAAAGGCCCGATGTTACACAGTACGACCAACAGCGTAGCACTTCGCCGGCCAGATCGTGGGAACCAACCGTTGGATGCAATGTGGGCCTCGTAGGGTACCGCTTCACCGGCCTGACACGGGGTAAGTGAAGGATAGATCGTTCGCTGCCCGGGGTACCGCCCTGAGCGGATCAGTCTTTTGACGACAGCGGGTGACGTCCTTCGTTTTCGGGGCTCTACTTGGGGGCGGCCACAGCGCTTTGGAAACAGGAACGGCACGGACCCATGGACATGTGAAACGTCGACTCAAAGCACAAGTGCTTTGCAGGCGCACCTTCTGCTAAGTAGCTACGGGACCTTCGATACTGTGGCCCGCCGCCTAAATACCGGGTGCTAAAATAGCTGAAGGCGCTTGCCGGATTTGATGAAACCCATGGCCTAAGTTACGCGGACCGTCACCCTCTGACCTCAAGGAAGCGATATCAAATCGAGGCGTGACTAGAGTCATTAACAATGCGTTTACTACACTTGTAAAATGATAAGAGGACACTGTCCGCGTCACAATCGGAATTGGGATCCTCGGTACGGTTTTCACGAATTCTGGGTAGAGGGGCCACGTAACGTCTCGTCGGAGTTCGGTTGAAACCGACGCGAATAGTACGAACCGACTGGACGAGGCGGCCTCAACTAGAATTTGGTGGGGTGTCGGCATAGATGCGTGATGATTTTCGTCCATGGCGGGCAGCGTCAAGGTGGGTTCTTTACACGGCTCCTTGCGCGGTTAACCTGGGTGGGACATTTAAAGCCGCTGAAACCCGGATATAGCACCTTTCCCAATGTGCTTCCCCATGTCGTTAATTCGCAGAACGTTTGAGGCGAACTCGGTGTTTTACTCCCTCAAAGGCCTTCTGATAGTAGAACTGTAGATCTAGGATGGCTTGATAAATCGCTCAAGGGAGTTGGAGTGCTATTGGTGATGATCCTGCCTGAAACGAGATTGCCGACTCATCGACAAGAGGCCGCCAGGGTTCGCGCCGGGTAGTCGGGGTGGTCTCAAGAGGCTCACTCTGATTCTTAACCTGGGCGCTCGCACCGAACAGACGGCCGAACCAAACTACCGTTGATGGCGTTCATGGAACGACAGAACTACATGCACTTTAAACATGAAATCGTGTGGGGTTGGTTGCCCTGGTCCGGTTCTTTGAAGACGGGCATCGGACTTATTGGCAATATACGTCAAATCCTTAGGTTGTCTATCACTAAGTAAACCTCTATCATTAATCACAAGAGGCGCTCCCGTGAGTGTTAATATCGGGTCATTCAAAAGGGGACTTTTTTTTGAAGCCCCTCGGTTCTCCCCGTGGTTCCTATTTGGGGACTCGCACATTAAATACGTGAATACAGTCACACCAGTAACGCGCCACTGCTGGCTTTTCGCTGATCAGAATATCCCATCGGAGTCTGGTGGTACAATAAGCGACGAGACACGTTATCTCATGTGGAGACATACCCACGAACCGTAGACCCGTTATGAACACCACCCAGATCTAACGGCTAACTCTGATTTACCCCATGATCGGCCAGTCTAGCGGCAACGTATGTAAGAGTTACCCACGTCCTGGTCAAGCACGGACGGACGTAACTTTCTGCAGCTGAAAATCGCTCCTCCCGTTAAAAGAGTGCCTCAACTCGCTTAAGGATGGACTATTTTCTCCAGTTCATATGGCCAATATTGGTGGGTGGACAAGCTCCGGATTTAACACGCCTGCCAGGCATGACGATACGAGGTTTCAGGTTGGTGAAGAACGGTTCCCGGCCCCTGCCGCGCGACGAATGAAGTACTCTTTCTATAACGCCGACGTCTAGGCGGGCACGATCGTCTGATTGCATCGTGGGAATGAATAAATACAAAAGACGAAGCTGAAAGCAACGTGACATGTGTGACGCCCTGCTGGGTACGCTGCCTCGTGTCGTTACGTGTGATACCACGCGACCTGTCGCTGTGTTCGCGCTAGATCCCACCCGCCATTGGGGAATGCAGAAAACGGCTACCCCACCGATGGCGCCGAGCGTAACAACCACTTAGTGCTGTACCGAGAGCTCCTAAGTATGCGTTCTAGAGTGTTTTGAGCATGAGCGTGTTTCTCTCTTAAAGATAAGCGGTGTTTATCACGGGGATTATGGAACCGTCATATTATAAACTGAAAAACGCTCCCAGATTCCTAGGATTTAGACGAGCTTATCAGGAGTAGGCCCGCTTTTCAGTACCGTAGTGTGTTTGCGAGATCATACCACAGAAATCGCTACACGCAGTAAAGACGGGAGCGTCCTCAACTCATGAGCGCTGTTAGGTATGGTCGCAAGCTATTCGGCGGCGATCGAATTGGAAGGACGTTCACATCACGGCTCATGGCGGGACGTACTTGCTCGAGCCTGATTGGATATATAGCCTTGTACGAGCCTCTTCTGATCCCAGTTCCTTCTTGTTCGCTCGGAATAGCAGAGTGAACCCCGTGGAGGGAGTAGACACCCCGATGACTAGGCCCGGAGTGGAAGTATGCAGGAGGAGCTGCTTTAAGTACTCGTAGGAGTAAGACCGCTAGCACACAAAAGTGTTAGCTAGAGCAATTCTTCCACATCATGAAAGAATGCATCATCCTAGTATGTGTACTGGGCGGAAGGCGTGAGACTAGGTCGTCTTCATTATTGTTCGACGTATTTGAGGCCGGAGTAGTGTACTTGTTCCCGCGCACGACTGATTGGCATCAGACAAATTAACGTGGTGCTAGTTGGCTATCTGTTGGTAATCTGGCGCGACCAAGCTGAAGGCCGACGTAGGAGAACGCACGATGAAAGCAGCAGGGGGGGGGATGTGGTGCAATACCGAAGCCACTGAGGTTCTCAGGTCATTAAGATAGTGAGGCTCTCAAAGTATCGTGCACCACGACAGAAGGAGGCTGAGATCGACTATAGGGGCACTACTAACACCCCGAGCACGCAATGAGGTTATGTGACATCCGCCAGGTGTCAGAAGACCGTACAGGAGGACAGTCGTGGCCGGATTGCGCTAGCCACAGGTTCAGGGGGGACAGCCTCCAGGGCGATGAGGGATGGCTACAAGCGGGGGATGGTAACTAATCAGTACTGGATCGGCAAGACCACCCTGACTTGCGATTCTAAATCCGACCTCCTTGAGGATATTAACAATGCATCGCCTTACATACAAGTCAATAGGGCTTAATTTAACATTGCTGATGCACCCCACTTAGCGAAGGATCCGCCCTATAAGACCACTAACAGGCTAAGTTGTGATCCGCGTAAGAGCTAATAACGACGCCTACTATAGGACGGGCATAAATGGCTCAATAGGCAGTTTTAACAACAGTAATGGCGAGCGCGAGGCTACTCGGTTATCTACATGTTCTAATTGCGCCGACCCTTCCCAGGACTAAAGGATTGAAACTCGTTGTAGCTCCGTTGCGTGGTCCGGCGGCATGAGTGATGGTATGACGAGGCTTGACCGGCAGTTTCCAGACTATTCTATAGATACGAACGAAAGCCGTCGAGATGGAAAGGTTAACGTGGTGACCGGAGCGCAGACTTAAAGGAGTAAGCGGGCGTTCCGATTACCTGCAGTTCCCTTGATCGCCCACTCTACTGCCCCCCGCGTTCCCGGTGACCTGAAATATTAAAAGAGTACGTCTGCCATGTCTGATCTGATTGCCAGTGTGTGTGCATTATCGCACTCGGCGGAAACCTACTCATACCTAATATCAGGTAGCGCAGCACTGACGGCACCTTCCATATCCTACTACCTGCTGGCTTGGCTCTGACCCTTAACGGAGCACTGGGGAACTGGTAGTCCCGATCTTGGTGTATGTCAACGGGCGGATGTGACGTGAAAAACAGACCGCAGTCAAGCCCCCAATTGGGACATCTGGAGACTCGATCCGTGGTATCAAGTCTCAGCGTGAAAAGTTCGACCTGGCGGCCGCGCGGTGTCGGTGGCCGTCGGGAATAGTAACTATGCCGATGAAATTAGAGCTAGACGGAGCTGGGGCTGTCCCTTCCCCCTTACCGGGTTGATGTACGGGACTCGGTTCAAAGCTGGCTTTGGTGGGCCATGGCTCCCCACGAGAGCGTGGGAACTGCTGGTAAGGGTCAAGGCGTATGGATGTCCCAATAATGTAAGGTAATGGATCACCGCCCAAACATAGGCCGTTCGTTGGTATCCGCGGCATCTGTGGTGCTCCATGCCCACGACGGCCCTATAAAGGACTTATGATACAGGAGGTCCCAGCACGAGCAGCAAACCTTGAAACCGCTTTGTCGTCCTCCGATGCCCCAAGGTGGTGCAGAGCTACTCACGCGATCGATCCGATTCACATCCGCATAGGCCGGGTAAGGCGGCGATATGCAAGATTCATGCCTGATTGTGAAGAGGAATCAGGCTGTAGGTTGAGACGTGTTTCGGGAAAACGTATTTCAGGGCGATTACCCACATTGGGTAGCCGGAGGTGGCTAACTCCGCAGGGCTTCTGTTCAGCCCCATGTGGCTTATTTATTTGCGTCGCGTAAATCGATTAACGCTCGCGGGGTGTCGCTCGCGCATACGCTTTCTCCGTCCACGTGGCTGCAGATTTGCGATCTCGACCGATCATACACCGGTAAGCACCTGCACACCTATGGTCCGGAACACCTCAGCGAATACGCCACCTCGCTTGCCCTCTCGGGTTTGGTAAATAATGCGTGGCCTCCAGGACGTCCTCCTGTGTCAGTGGGGTGGGTGCTAAGCGACCAGGACATAAGGCTACCATTACATCCGCAGAGCCTCTGACGCGGCCAGGTTGCGAAGATCGATAAAGTACCCTGAAATGGAAAACGTACAGACATGGGTCGATTCGCGCAACGTGCCCAACATTGGCTGCCCCCATAAAGGCAGCGAAGCCTCCGGAACATTTTGCGGTTTGTGCCGGTACCACAGAACTCGTTAGAGCTTGAAGGACAGCAGCCGGGCACAAAAAACGATCTGATCCCCGCGGCCTCGCCAAAACTCTAGAGAGAGCTGTATTCGAGACGTTGACGAGTCGCGTGGTTGGGAAAACGCCGGGTAACGTCGCGACGACGCGTCTCCCACCAATAGTGTACGACCCAAAGCCTGAGGCCATCCCACAGTCAGAGTGAACTTTGGTTCTGAGACCGGCCAGGATCGCCCATCAAGGGCGGGTCAAACATGGCATCCACACGTGCGTCGAACTGCTGGAACAGCTGAGATGTGGCCTTGCGCGCCACATTCAAGGAATAGCATCAGTTACCCCCGCCGGCCACTGAACAGGGGTTGGAATGACCCCGACTCGAGACAGCAGCCGGGACGGCATCAGTGGGTCATCATTTGGGTCAAAGTGAACATATGTCGGCTGTTGGGTCCCAAAGCGGCTACCGTGGCATCGAGGTTTGTTGCCCACCCAGGTATCTCGGTAGTGATTCGTAGGGGGCCGCAAAGGTTAAGGAGAATACTGCCACCGGGATTGGAGCGTTAACCTTAATTTTTTGGAATCGTTTTCCTCGGCTATGCTACGGTTGACATACCATTTTCGGAGTAGGTTGCACACGCGGCAGTCGAGGTGGAGCGTCAAACTAGGCAGCGTTTTTGACCCGGCAGCAGGGGAATGATTTATCGACATAATAAATAGCGTTTCTCCACCACGTGAAGGGCGTGGGCGCGTGACGACGATTCCACGAAAAGCACGGCGCCAATCGATAAAGACCTTAATCAGAAGTGCCGTCCGCCGTGGTATTTAGGTTCAGGGGTCAGTGAGGTTTCGTCAACTATAGTCGTTCTGTCAACCCACGCGCCACCGTGGAGGGGATTTCTTCATCTTAGGGGGAAACGCTTACATGCAAGGTTAGTCGGCGGCATGGGATGTACTAAACGAAGACGAGAGAAGCGCCAAACAGGCTTATCTCCTTAGTCTCATTATACGAGATTAGGGATAATCAGGGCACGTAAGTCAGTATGGCAGTGTTCGCACTGGACTTGGAGGAGAAAAGGGTTGAAGCCAATGAGGGTGCTGCCGATTCCGTTCCGAGGGTGTCCAAACTTTCTAGCATATCGGCAGTTACGGCGGTAAAACGTTCACGGTCTGGAACTCGGGTCGTCCCCCTCCAACAACGAGAAGGCCAGTCCACGAGAAAGTGGGGGGCGAATTCGTGATTGCAAGGACCCACAACTTATTCTCATGAGGTTGGAGGGGTCAACCCTTGCCAGCAGAGGCCGTCTACAACACACAGCCAAATTGACTGTAAAGCAATCGCAACGGTTCAACGAGATACACAGAGATTGTAGCTGTGCTGTGAAGGAATTAGACCTTCGTAGGATATTAGCGGGTCTGGTATCTTCTGTGACATGATTGCTTCTCGCATGGCCGATTCTCTACTGGGCGCGTGGACAGGTCCCAGCAGACCACGTGCAGTTACCGCACTCACCACAAGTACAAGATCACATTTGAGCGCAGCATGATAGCGGATGGGGCACAGCCAAACCCGCTCCATGACACGGTCTGTGCCTTGCAGTAGGTGACTCCACTCTACGTTGTCCCTTCGGCCTCCCGTCGTAGTACGGTGACGAGGGTCGCGGGCACTTTGACACGGTGGGCTCGCAGCAGTGCAGTGCGTTAGGCTTAAAGTCTTCAATTTAACATCTCAGTCGATCAATTACGGGCTCGCTTCGATGTCACCTACACTGTAGCAGCGAAAAGGCGGTGTTGAAGGCGCAACAGCGTCGGATGACAAGTTCCTGCGCAGTGGGAGCCGAGCATTGTGTGTACAAATTTATCACGCCAGCCTGCGCACGGATTTACTGAGTGGCCCGAGTTCCGGGGCTCGTCAGACTACACAACCATCCCTGTTAGACATGCGAAATCGTGTCGGCCTGGCTGACTTCGAAATCACCTCGGTGGCTAACTCAATACCTCCCCCCGACCCCCTCGCCGAATCGCCGGTAAGATCCGTGTGTAAAGGGCCAACTTATAAATACCCACGTTCGGCTCTTCTAAAGCACACAGGCGACTGCGAAGTTTTACAGGCCGATGGTACGCCCCGCCATAGAGCTCAGCGTTTTTATCACGCGAACCTCACTTTAATTTATTAGGCTGGTGACATCAGAAGCAAGGCGGCATGATGCCTCCATATTGCGTAGCTTTGTAGTTGGTAACACCCCGCTGCACTATACCATTGCTTGTCCGAGTCCTAAACTAATATTCAAGATCTCGTAATGGTGGCTGCCCCGGACCGCCTGCCCCCAGGAACAACATCGATTTTACCGATCATCACTCGCTGGGTTACTGGATAAAACAGTGGGACGTGGTTAATTCATCGCGCACCCAATTAAATGCGGGTAGGTTGATCGATCAATGTTCATAAGCCGGAACACACAGGAATTTAGCACCAAGTAGTCTCGATCGATTTGGTGGTACAGGCCTGCTTAAGTACATAAATGACGAGGCCACAGTGGCGCACGGAAGGGGGTGCCGAAGTTGTGCTATTCTATCCGTCCTACCTCAATTACGCTGATACGAGTCAGCCTTGACGGTAATGTCTGCGTTACGACGATGCTTTGATACCTCGGGCCCTTGGCTTGTCTTGCGGCCTCCGGACAAACCTGAAACTGGTATCGCACGTCCCTCGGTAGGAGCCGAATGGCTGGCGTGATTCTGTTCGTGCATTTTTGTCGCATGCCTGAGGGGCTATCTTATCAACTGGTCCGCGTTCTCCGGCTACCAGCCGAATTTCTCCTCCCCGGAATTGCACTAGGAGGTGCTGCTGATGCCAAGACTCTCGTGATTTTTACTGTAGCAGAAGTGAGAATGAAGCTCAAACATGGGGACACTCAGGGCCGGTGCTCATGCCGCCGTACCACCCGCGTGCACTTCACCCGAAAGGGACGCCCGTTTGAGAAACCCATGGCCACAGAGACTGTTATCATGCTAAAATCTGATTAACCGCCCTAAACAGCGCCCGGGAGTGTGTATCTGGCCTTAGTTAAGGCCCCGGCGGGTTGTGACGGGTTACGTACCTCGTTTGGCTAGGGGTTCGGTATAGCGGTCCCTCCTGGGGCTCCAATGGTCGTTACCTTGGGATTCTTTCAGAGTGAGACGAAGTCCATCACGCAGTCCAGCTGGAACGGCTCTAATGGCCCGAGGCAACTCGCAGGTCATCTCGTAGATAGCTCCCCTGGCGCCTTCTAGTGAGATGTTGCCTCGACTGGGTGTTCGGCAACCAATTTTCCTTGATCATTTCTCGTTTCAGAATAGCTCCTGGACAATCCCATACTGGGATTATCGGTGTTGGTCCCCTCCTTTGGCTTCCGCGCCGTGATAGGTGCCAATCTTCGCCGTGAAACCCTCAAGTACCTCTACGGTGGCGGAGACGCACGGTGAGGGTACCCCCACGGCGAGGTTTGACCCTGGCCCTCCTCCACTAGTGCCACTTTATGTTGCTATTGCACATGATGAGCCCCGAACACCCAAGGTTAGCATCGGCGGATAACGCGGGACAATCACTGCGCGGCGACACCCTCTCAAATCCTTCTCAGTATCAAAATGCTAGTTCAAGTAAGAGACGAAGCTTAATCATCCTACTACTTGCGGGGCCGGTGGTCCCTTATCGGACGCCAGCGAACCACTCATTTTCTCCGAATGTACGGAGCGGCAGACTGAACAGGTGGCTTGTCCGTCGCAACCCGTGGATCGCAATCACTGTAACCCCTCATCCTCGTTCGCGAGACGGTCTGTACGGCCAATATTACTTGGCCCCTACTGACAGAGGGCGTCGGTCGTTGCTCATTGGCCAGCGCAACGCACCAGCACGAGATGCGATATCCCCCCGTATTTGAGCATTTATTTGCTTACTGATCTGCAAGAGTCTGCCGAGAATGGGGGTGCGGATCAAATGTCTCTAGTTAATATACTTGGAAGCGGGATAGTTCGTTGCTGGCCCCCGAGGGGCCACAAGCCTTCCCGCCGACATCCAACCCATTCGGCCACTCTGCCGGTGAGACTAAGGCGCACATGGGGTTTTATCGTCGTACTTCCGAGCTTTATTTCGAAATGGCCGTGAGGGTCAACAGAATCCTTGTCTTTCTCTCTTCCTCGGTAATACCGGTGAGCTCGCATCCAGCCCGCGTGGCTCCGATGGAAATCGAATGGTATAGTTCGGATGCCATCTCCACGCCCGCGCATCTATCGGGAGGCTGCCCGATCACCACGTACTGCCAAATTCCGAGTAGTCTCTGGTGGGTTTGTCTCACCTTGAGTTTTAGCTATAATCTCGCATTACCGGCCTACCGCGTCTGCAGCCGGGGGCTGGGCGCTACCCTGTGTCCGATTAATCAAGAGCTCACGTAATCGAGTGCGCGGGGCCGGTGGATCGGTAGGCCGTGATACAGACTGGACGGCGTCTACCCCTACTACTGTTCCAAGACGCATAGCGTAACTGCGATGAGGAACAGAGGTCACTACACGGCTATTCAAACGTGTTTCTCTACTACGACTAAGTCCTAGTTAAGTGAACGGGGCGGCATTAAATGTGGTATATCGACGATCCAAGGTATGCGTTGAGTTTGGGAGATCTGGCGTATAGGGAGACCACGTTTGGAGTGAAGGTTGCTACCTTCACGAATGAACCTTTTAGAGCTGGGCGGCAGCTTGAGGGGACGCGCAAATGGTACATAGACGTTCCCAGAGGTAACAAAGTGCCTACGCACCCGCGCAACCATGGTGCTCACCAAGTATCACAGTGCTGAGTTGCCAGTCGTGATCCTAATCTTTTTCCACAACTGGTCCGCTAATGTAGCACTCTATGTTTGCTAAGGGTTGGCAATATAGCCCTACTTTCTTTTACTGAGGTTTGATGTCAGTCAAGCGTGGCTGGGGGAGAGCCTTGCTTCTCCGTGGCAGGCGAATTGAGCCACCTTGCGATAGGGCCAGCTTAATGGGCGACGTACGGGCGAGGACTCCCGTACCGCCAAACGCACACGTCTGACCTAGTCTTTCTTGCGTGCGATCTCTCGTTCTTAGCATAACATACAATCCATAGCTGTTTAATTTAACTCTCAGTCCACCCTTTTAGGCCTTCGGTCTATTCTACTTTTACATACCGTTCTGCACCGTACGATGCTATGTGTAGCTTCTTGCTCGTCGTAGGTGATAAAAGTTCACACTGAGACGGCAAGTGACCGTGGCTGTTCTACCGATGTCCGAACGCAGCTCTCGGTGGATTATACATGTTTTTCTTAACGACAGGACTACCCGTAGAGTCGCCCAAAACCGGCCGGGGTATAAATTTGTTCGTTAGTACTCATTTAGTTGTAGTGCTGTGACAGATGGGGGCCGCTCTGACCTGGCTAAATTGTTCCTGTGGTCATGGCGTAGAGATGGGTAGGGTAGTTGCAGCTATTGCGCATTTGCTGCCCATGTCGTAAAGCAGTCAGCCTCTCGGGAGTGGCCCCTCTTAGCCGTGCCGGACCTTATCGTTTCCCGTCGTCCCAGTTCGTTGTCACAGTCCCGCCGCCGGTTAGACTAAATCTATGTCACCGATACAACGAAGGATGAAAAGTACCAGAGCGACGTGCGGTACCGACATCCTTGACATTAGCTGGCCCCAGAGATCACGCATACCCTGGCGCGCCTTCAAGCTGATCGTGGCCGTGGGACGCCGGCCTAACTCATGTAGTGTGGAGCTCGGGATTTTTATGGTTTTCCGAGTCAGGCAGTCGATTTCATCCGGTCGAGCGGTATAAAAGCCGATCCTTTATTATGATTTATCTACTTACAGTTAACGACGCTAGAGTAGCACACTGTCTTTTCTGCATGTCGGGCGCGCAGTTCACCTTGTGCTAACAAGTGATTTATAGACGTCACCGACTAAGATACTATACGTCGGGTGCGCACCGTTTCCCGATGGGGGGCATTGAAAGCCAATTCACGTGCGACCGTTTGGTGACAACGTCCATATGCCCAAAAATTGTTCTTCCTTTACTGGTTCACGGAGTGATGGACGAGTTATGTGGAAATCGATTAATAATCTGGCTGTCGGATCAACTTATGTCTTTACGACCTGACTAAAGCCATACATCCCGTAGAATGCCCAGATAGGCCAGGGCGGGATGAAAGATCAGTGGACCAACCCCCCACAATATCTCTACGACGTTGCACGAGGACGGGACGCTGGTGTCATCTTTTGTGGCCCGTGGGCCCACGGCTGACTAAATCGAGCCGCCTTCCGCAGGCCGTCAACGGCGTGGCGGCCGTGTAGAAGGTGTCCCATCTCAGACCTGCCCCGATTCCTAGATTCCCCTACGCATACTCAAGCACGCACCAATTGGGGGGTTGGAGTAGTATAGGGGTTTCGAATCCCGGTGGACGTATGTGGTAATGAGGCCCATGTTCCGGGGGGGGCCGCGCTGGATACAGACGCCCTAAAGGGGCGGTGGAGAAAACACGGGCGGGACCAATGGCTAAACATAAGCCGGGCACTGACCCCTCCGGTGCCATGGCTCACAGCTCCCAGTTACAATACTATTTTATTCGTTAAAGCCCCGCCAATCGTTGAGTAGCGATTCGCGAATTTACAACTTCGTCTATCCTGGTGGACATGTCCTGTATTCTTAGGTCCGCTTGGTTAGCCCTCTCCGTCCGGCACGAGGGGCTGCGCTATCGACCGTCTAGCGTGATTCCACCAAAGGCCTCCAGAATGACAAATACCTCGTCTGCAAGGATCCCCGTTTAGCAAATACAGGCTCGTGCTTGGAACGGCCCCATTTATTAACACTAATTTAACGGATACTCGCAACGCGCTCCTTCCACATTGTGACCAACATCTAACAAGCTAGTCCCTCTTGATACCACTCTAGTTATCTGTCCGCCCACCTTGTTGCCAACACCTTAAACAACTGGACTCTTCTGAGGGAGCTGCTGGAGGAGTTCCTAATTAGGGTTTGTACTCACAGCGACTGGTGATGACCGGTATACCCTTAAGATAAAGGATTTTCGTTTCGCAATGAGAACAGGAGAATTGCCCTAAGCGGGGCAGCCGCACGTGGACTTTTGTTTTGATGCAACATCTAGGTCGTAGCGGTCTAGCAAAGAATTATTGGGTGGTTGTCATTTAGCTGCGGCTAAAAGTGGAGGTCGAGGTGACCATTTTTGGAACTTCCTCCGACGGCTCGCTCCACTCCGCGGGAAACTTCTATCGTCACAATAGATTCCACTACATAGGATAGCAATAGCAATTGATCTAACGGAGATTTTTATTTCCTACGTCTCGCTCAGCCTTCACCTTGACGAGCGGAGAGGTCGGTGGTGTTTTGGGTTATGCCTGAGGTGGTACGATCTTTCCACATATGTTCGCAAGCGAGACTGCCACGCTCGTCAGATCCGGGGCGCCTCTGGAGGAACTATTCAGGACCGGTCCTCACTCCGCTGTCACCTGTTACCCGTGGTCTGAATACTACCAGCAAGTAGCCGTGTGTTAAGGTCTCGTGAATTCGGCAAGCACCTCGCCGCAGGTAATCTTCACGGACAGCTAACGTCAGACGGACGGCAATACGGCGCCGTAAGGCTCTACTTACCAGGGCCCCCGCACACAGGTATGCGTTCCTGCTGAGTCTTGATACTCCTGCATGCTTCATTGACGGAAGACAATGATGAGTCCAACCGCAGTCCGAGTGTGCTCGCCGAATGTTTTTTTCTGTCAATTGTCCGCACTGGGTACCTCGGCGCTCATCATTGTCGCGAGATGAAGTCCAGTGCGGTGCAGCAGACATCGATTAAGTAACTAGGGGTTTGAAAGGCACGCGGGGAACGTAGTTAATCCCGGCTTAGATTTTGCTCTGTACGTGTCTAGCTTCGCTGAGCCTGGGGGGGTTAGGACACTGGTAGCATACCCGCTAAGCGACTGTTTCGGCGCTGTGGTAGCCGGTGCCGATAGCGCGTGGTGGTCTTTCTGGGGGCCTGCGTACTCGCCTTCATTTCTCCTGCAGATGGTTGCCGATTCTCACCCATATCTCGCCGCAACGTTTGTGCGCCCCCCGTTTCGTGTAGCTACCCGGCTTCTGAGTAGCTTTGGTGACGACACCGTCCACATTTCGTGCGACGATTGCGCGGGTGTGCCACTGAAGTCTCTCGGCATGTGGGGTCCCCTCACGGTCGGTTGTAGAGTGAAGTAAGCTACAAGTTGCTCGTCGAAACACTAGGTTTACCATTTAAAAAGTCAACTAAATAGTTTGGATACGCGGAGTGAATGCGCCTGGGTTTTTTCTCACTCGTGCGAGTTGGACACACTTGGCGTGTCTTTCTACGGGGCGATAGACCACCTAGTCCCCCAAGCTCCTGGCCATGACACATTTACCGGTTGCAGCGAAGACCTTATTCTAGATCGACGGTGTCAACAATTAACATATTGCTGGGCTAGCTACACGACGTTAGTACTGAATATCCACTCGATACGTTTGATGCTCCCTTCGTAGTGATGGGTAATTTTAATTCACTCATTCGGTATAAGGGTCCACAACTCATTGAGCAAGGGAATTGCGTGCTGCCGATGCGATGTATACGTCGTGCCAAAGTGATCGTTACAAGCCCTATATAATCCGCAGATGGGAGGCGTGAGTTTGTATATTCATGTTACGTGCTTCCCAGCTGGCAAGAGCGGGAGCTTGTATTCCGAAACCAATACTTCGTGAGCGATCGAGTGCTGGTTAAATGTACGGTCAACAAGAAGTCGAGCAAAACCTCGTTCAACCAACTACACGCATTTCCCGACGTCCATGCCTTTAGGGACGCTGCGACTCGAGCCAGACTTGCTCTTCCCTTTTACTAACCGGACGACCAAACACAGACGATGTAGTGTCGTTAAGGCCGCCACACTGGTTCACCGTTTTTCTTCCACCCTGGTCGCGGCTTACGTATTGAGTGTGACTCCCGGCGATTATGAGCTTGAATCTGTGCGGTCCTCCTCTACCAGTGTGTCATATGCGCAAAACCTTGGGGGCGGTAGATTTTCTCCCCCAAGTATACTTACGGGCAAGCTAGTCAAGGTAAAGAAGTGGTGTGGTACTCGACGGAGTCAAAGATGGGCGTCGACCAACCGCGAGTTAAGTGAAATGGGTCCTTGACGTCCTAGCAGAAGCGATAACTCGTTTTTCTAATGTGGCCAACTTCCGAGTGGTCGTTTATCCTGTATCCATGACTCATAAATCACTAGGACCACATGGAACGCATTTTTCTTGCTGTCCTGCCTGGGGGCTTTAACGGTCTCATTGGAGCGATCTCAACCGTCCCGCTTGCCCCACGCACAGGCGTGTGAAAACGCTGTTAAAAGTTATTTCGTTCTACTCCCTAGATGGTAAGGTGTCCTTACAACACGTCGACTTCCTTAAACCTCCTACGTGTTCTAATTTGGGATCATCCTATCGACCTAGGTGTAGTAGCTGAATCACGAGGCATGTAGATGGCACGACTTCTCGATTTCCCTACTATGTGCTTTTTCAACAAACATAGTCTTCCCATTACCACCTGATTCGGATTCGTTTCATACACCCGCGTAGCCCTTGGCTCTTACTTGCGAGACTCGCCCCTCGTCAACTATTACTTCGTGAAATACTACAAAACTTCCTTGCGGTGGCCAACTCACCTGGCCTGTTAAGACCTTACTGGCTGCCTCGCATCCAAACCCCTCAGTGGGTTTACTCCGACAATTGATTCCGGAGACCAGTACAAGGATACAGGTGTTGGCTATTTGGGCCAAAGGAAGACCTAACCTAGCGCCTAAGCGACGTCTTACACCAAAAGTTGTTGCTGCCGATCTAGCAGGTACGCCCAGCGCATACGGTATCGGGGAAATGCATGGGGATCGGGGCGGCTAACTGATTGGAATCTAGAGCGTCCTACTGAATGTGCATCCTTAAGATAGCCTAACGCGACTCAAAAGCTTCGACCTCAGGTTCTTTGATCTTCATTGCAGACTATTATCCCCCACATAAGTACTAAGGAGTTCGATTACACAGTGACAGTATATCATGACGCTATGGCTACAGGGATTAGCACGGACTGACCGAAATACTGAAGTACTCAGGGAGTGAGTCTGTCGTAGCTGTACTACAGCCCTTCTATTAGTGAGCTGAAGTCGGCGGACCCATACACTAGCAGGCTAAAGTAGAATCTCTTGATATTCGCTCCGGACGGACTAACTAGAGGTCTTATTAAAGAACGCGTGTTAAAATCCCTTTTTTAATGTGGTGTGTACACGGGATATAAGGAACCTATGATAGCTATGATCAGCAGACCGAACACAACTGGTCATTATGTGACAGCCCGTCGCGTAAAAAAGGTACTGTGCTAACGGAACGTGGGGACTGCCAAATCCTAGTTGCGCTCCTATTGGGCTCGCAACGCTGCTGTATTCAAGCGCGGATCGGCTCGCAGGTCCGGGTGCTCTTTCTCACCGTCACTCAAACATACGAATATTTGTATTGTATACAGGACGTTTTACGTTATTTCTGCCGCGTTAGACGGTTGGTGGGCCCACGGGACACGGCCGGCGTTCGCTATATACTTTAAAGGCGTACTGTAGTAATTGAAGAGAGACTTCACATAAGGCGCAGAATCTTCACCGGCGCTGCACTCGCTGGACCACCGCATATTGGTCATTAGGTTGCATGCGCCGCTTGAACGGGGTTCAAGTTGGTCGATCTCGCGCAGCGCGGATTGATATCTTTATACTTCACGATTGGTCGAGCACAGCTGCAAGTGTATCAGACTAAATAAAGTATTTCTGTCTAGGAACTTCCTCCTATCGCTCACGCCTATCGTGAGGACGCTATTACTGGTGTAAGAGCCCCGTAAGTGCGGTCAAAAACGATTAAGAATCAAGTACTTCTGAAAAAGACACATCGATCGGTATATGATGGGTCCGAGAGCGCTATTATTAGGAACGTCTAACCGCATATCCCATACACGCAAGGCGGGGATGAGCGACATCACGTTCGAAGCTTGTCTCTGTTGGCGAGGGAGTTGTCTCCAGATGCAATGGTTTGCCCGCTAGCGAGTCGCCGGACCCTCGCGATCCGTATCCCCCCCAGTTCCCGTCCCGCGCGACGTTTCCAGCCTGTGCGCGCAACGCAAGTTTGCTAAGCTGCGGCGTTGAATGCGCTGGTAACTAGGTTAATACGGGGCTCCGTCCATATGGTTCTCGTTTACGCTGTCGCGGCGTGCGGCAGTGTTCAAAAACTCCCAAAATAGCGCTTTGCCCTACCTTCAGCGCTCACCGCACGTAGCCTAACACGTTGTGGTAACACGCTGTAGAATAGTCGCGGATGTAATAGACTGCTGGTGTATTTGA
		</sequence>
		<sequence>
			<taxon idref="GEV2013_2015"/>
			ACGT GCGGGTAGCAGGCGCGTTGGCCAATACAAGCTCGGTGCGCTACCGTGCCCTCCGATCACTGTCTCGCGGGACCTCGCTCACCCATTTACGCTACCTCCTAAGGCTTTCGCCGGAGAAGCGGCTATGGAAGTTAACGTCTCGCTACTGTACTACCGAGAAGGAGTTGGTTCCGGGTTACAAATAGATAACGAAGCAGGCTATGGTTAGCGAACCTCCGGCTGCGCACTCCGGCTCTCGGTTCTGGCATTCGGCCCCCCCGAACAATAGACGATACGGAAAAGGTAGATATCGCAGGGCATAGCGCAGTGCACTGCTACTATAGCGTAAGGCTCGCGGGTCATATTAACACTGTACCGATCAAGCTTTCATCACTCAGGTAACCACATGTGAGACGTGTATGTGGAGTCGAGCACTTTGAACTTCTCAAATTAGGCGCCATCGTAGCGGCTTGTGAACGTCTGACCAGCCGCTCCTATGAATCGTGTCGGTATCCGTGAGATGGTAAGACCCCCAGAGATGCCATGCACCCGAAGACTCAACCCGATACCGAGCCGGCGGGGCACCGCGTGCGACACTCAATATGCCTCCTGGCGCGGCCGAGCTCCACCCGTCTTGGCCCCCTAGTCAGATGCTTGGGTCACGTCGCCCTACTGTGTGCATTATGCTTTCGATGGGCTTTGGGAACCTGCGCTAACCCTGGCCGCCCTAAATATCGGCCGTGCTTTCACTAGGGTACCCGCACCTTCCCGTAGCCCGGCATTGCGAAGCCAAACCGCGGAAGCAGGTCACCGTGGACTCTGACTGCAAATCCCAGGAGTTTTAACAGCGCCAGAGGTCCGTCACCGCTTCAATAAAGTTTTACAAAGCATATTGCTGAGTAACGCGTGACGCAACACAAATTATAATGAACTACATTGGCGAATGGGGTGCTTGGGTTGCATCATACGTGTTACATCCCTTATCTTGGCGGACTCTTACTAACATCTCGATGAAACCATAATGGTTGTTGTAGTTACTTCGGCAGAGTTGGGGCGTGAACATCCCTGGAGATATGCACATGGAGCTAATGGGATGCCTACTCGCCCGGATATTCCCCCTGTCGCCCCTGGGGTTTCCGCCCAGTCCCCCCGCGACGCTTTTTTACATAACGCGTCCGGCGAGGGAATTGCGTTCGGGGTGTTGCTTGGTTACTAGTTCTGACCGCAGCGCAAATAGACTTATGGGTATAGTGGCTTCATCAGTGCCAACCACTCCAGTTCTGAATAGCTTTAGATCGGACGTTCAGATCCCGTCTTAGTTGCAGACGAGCAATTCGTATGGGAAATACGATCAGGCCGCGACAGACTACTCTCAGGACCGCTCACCTGTTGCGTCATTCCGGCCTAGCCACAGAGTACAATGAGGGCGCAGTGTGAAGGGGATATGAGCTACCCTGTTTTCTCGTGAATATCGTGTGGGGTATCGAGCCGGAAGTCTCCGGTTCATATTGCCGCTTTGCCTAACTCGCCCCGCTAAGGGGTGGCAATCCAATCGGCTTCATGGCTGACGCGCTCGCTTGGTACGCCTTAAGAAAGATGGCTACTACCATCGCCACCGTGTTGACGTGAGGGATCTATTTTAAGTTGTGCCTCCATATACGGCGTCGCATATCAAATTAAGGAGCGAGCGTTCAGTTTAGGAAAGCTCCGGGTTGTTCTAGACGCCAAGGTCACCTTAATGAACAGACGCCTCCGAGACTGGGGTAGCCTAAGAGTTGGGCAAGGACTTGCCGCGAGAGCAAGGTGCCAACATTGTATGACAGCGTTCGCGAACGTAACCGTTAACGATAGACACGCGGATGGCGGGGTGTAGTCCGAAAGATAGTTATGATAATTTTTCTACTCGCACTCCGGAAAGCTCGTAGCGATTGCCAGGCATCATAGACGAACACCCGCCTCGTCGAAGCGCCACATCTAGCCGTCGAAAAGGAGCTAGGCCCGCCCGCCGTCACTACCGTGTACTGACTTTGCCCAGTCCGACTTGGCCTGGGGTCACCATAAATGGTGCTTCGCGTCAAGCAGAGACCATTCCATGGTTCCCATCTTGCACATGTAACGCATGTGACAAACGGCCACCTCGCAACGGCGAACCCCCGGATTCAAAGGCGTGGTAGGCATCACAGTGTCTTGTAGGCTATCGACGAAGTTCCGAATGATATACTGGTGGCAGATGGCGGGCTGATTCCTACAGCATGAGATTAGACGAGGAAGAGTGTGGATGGGGTGATTACTGGATTAAGCGGAGTGCGTCGCTGCCTTTACCACTAGGCCCGATGAGGATCCCTCGGAAACGCTCTGTAAAAGGGTCCACGCAATACAAGAATAAAAACTGCGCGTTGGGATAGCATTTGGCTCAAACAATTTGAATTGGGCATCGGGCCAGAGTCCTCATAACTACCCGGTACTGCATGGGGGTGAGAACTACCTGCTGCTTAGAGAACCCTTGCACACCAGGCCTGCTACCACCGCACTGTTTCAGAACGGCCGATGGCGCTATATCAATGTTTTAACAAGTTAGTCAGAACCACACAGCTACTCGCCGCGTGCGTTACGGCAACGCCGCCGCTTGGACCCATCACTTGTCTACATCGTCATATGTCTCGCGAGCGGCACGAGTTTAGGTCGAGCACCACCAATAGGGTACATACTGACAAGGAGATTTAATCTAGTCCCCCTGTGACGCTGTACTACACAGCTCTACATCAGACACATAAAATGCTTCTGAGAGGGGGGAACACGAGCGTATCGCATTCATGTGTGAACAGGTTAAAGCTAAAACTGCATGATTTAAGGGGCAAGAGCAAGACGCCGAGGTAACCGCCCGAGCGGAGCCTGTAGCGTAGTCCATGTATGAATCATGTAGTTCGTTTGGGCATCAAATAGCGCGTATCCATTAGAAGAAACAGGCTACGGACAATTTATACCGCCCTCTACTGATGTCCTTACGCGCACTGCTCTTGGGCGTGAGTAGTGGGGCAAGTCGTCAGAGTTGCCTTAACATGAAACGGGACCTGAAGGAGTTGGCAATGTCATTAAGCCGTACCCGCCGCGCGACCCAGGTTATCGAGGGTGTGTGAGGGATCAAGCTGAAAGCAGAGTATAAAAGAGGATACTGCAGATAACGTCGGCACCTCATTCCACGCGGTATGCGTATGGGCTGCAACCGGGTAAGGCCAGGGAAGATGAGATACTGCTCGCTTCCGAGTCGTTGAAAAGGACCTTTCATATAACCCCCTCCCAAGGTGACGCCTATAAAGTGAACTAATCTCGAGGTTCTTGTTCTAACGTGGATCTCTGCAAATTGAGATGTTAAACCCGGGTTATAAACTAGCTTTTTGTAGTCGTGAATAGGAAGAGCAAAAAGCGGTGCTATGCCGCAGCGGGCCAGCTTAGGGCTCCCGCACGCACAAGAAAATGCTGGACTCCGCAGCGGAGCTTTTACAATAAAAACAACCAGCAGACGGACGATATGTGAGGTCCGGCGGTCCAGGCTTGTGAGGGTTCCTGATGATAAATAAGTGCTGCAGGTAGATCGTCGAGGTACTTGGTCAAATATTTCAACGGGGTTTAGATTGAATAATTATTATCAGTGAAGCGGGCTGCCCATCGCAAATGCTGCGATTCTGCAGGGAATGTAGAGTTTTGCATTCCGATCCATTTTAACGGGGAAAGAGTAGGTCCCTCTCACATGGGCGCTGCCATACTTGCGGATCATATAAAGGAACGGCAGCGAGGTATTTGTCGCCACGCCTTCGGTATCAGGGGACATCCTGCACTCTACAAGGCGCGCTAGTTAGGACTACTCAGCGACATTGTCGGCGCCTAACGTACGACGTGCCCTTTAGTGAAACAGGTCTTTCGCCCGGTTATTTACCCATATGGGAGCAACTACCAACTTACTACACGTCGAACAGCTGAATACCTTCCATATGGGGTTCTCGGTGAGACGGTTCGGCCCAGTAACTGCCGGTTGCCCCTCCCTAGGATCTCCGATACAAATGACCGCACCTTGCCCAATGGTACCTTTCTGAATGTATGACACTCCCAAAGACAGGTGAATGATTCCCGCCCAACCCGCGGATAAAGGCTAAGCCTGAACAACTTGTTTTCGAAGCGGGGGCCCGCGGTGTAAGGGGTGGTCAAAATCGCAGTTTTTTGGCTCCCAAGAATCTTCCTCTCGCCCGCGGCAAGCAATTGCGTGGGCCTCCTATACGTCTTCTGCGCTGTGAAACATGGTTTTAACTGGTTGAACGGCCCAACGCTCGGCTTGTTGTGGTAACGAGCGAAGTTTCAACCTAGGGCGGCTCGAAAGCGGCAGAGCGACAAAATCCTATATTAACTAGTTAACATCACGCACGAGCCTAGACCGGTGATGAGTGTTCCGTCAGCATCATCGTTGTACGCGGAACTTACCGCTCAATGATGGAATCGCGGGTCCAGAAACTGAGATCAGAGACGGGGCGCGATGAAACCCTCACGGGCTACTGCCAGCGCACCTATGGCACCAGATATAATAGCTGGAATAAGCAACTAGATTATAGTCCCGGCATCGCGCCCGACATCCTGCGGCGGCCTCACGGATTCCCGGTTCCGAAAGGCCCATGCAGCGGCCACCTCGGTGTTCGCTCATTTGATAGTCACAGAATCACTTTCCTTGCTGCTCCCCTTTCTCTCCCATTCACCTCTAATGACAAGCCTAGATAGATGATTTCCCAGGATCGTGACCCGAATCCTTTAAACATAACCGAGGCAGGGCTCTGACGACACTTACGTGGATTCTGGATCGGACGGGGTTAACGTTGGAACGGGCTAGGACCGTAAATGAGCTGGGCTTCAGCAAGATATATCGCGCGCACGTGCCCTAGTCCCCGGCCCCTACCGCCACATCCTCCTAAAGGTGGTTCCAGCAATCCCTAATCCTTAGAGCGTAGATCCGTTGGACTGTTGGCCATGAAATGGGGCCTAGACCGGCGAGGAACTAGAACGGCCGACCGACTTCAGTCGCGCAGATCGTCCTACATGGAAATAATCACCGCAAGGCCTAAAGAGACCCATTTAAGCCCGTTTTCTGCTGACCAAACAAGATAGGCATTTTAATATCAAACAAGCCATCAAGGTACAAATATTCGGGTAAACATCACGCCGCCGATTGCGTCTCGTGCAAGCGGACGGCTGGTTGCCTCACACCCGTTGCGATGTCTTTTTAAATAGCCTTCGGAGCTGGCGACGCGTGAGGTGTGCTATTCCTTATAGGGTTCCAAAACCATTAAGTCAGTTGAGAGGCGAGCGATTTGAAGAGATCTTAACTTTCCCGAAAGTCCACTGACCCGACACATGCTGCAGCGCAAACGCCGCTCAATGGACGCAAGGAATCTCCGCCTTGATGGAACGTGCTTTACCTTCAAGACGGCATCAAAAGTAGTGGATCCCTATATGCTCGAATAGAAGCCTCTCGGCCGACATCAGGGAAGAGGTATGGTATTCCGGGAGATTAGGGTGTCTGGTATGCGTGGCTCTTTAGGGACAAGACTCTAGCGGTCTAACACAGCCGGCGTGGACGAGTTTCGAACTAGTTGGGAACGTTCTAAGATCTAAAGTTAGATAATGTGTCGGGAGATATTTCTCGACTTCGCCGACTACCAACCAAAAAGCAGAACGAGTGCCCATGTAAGTAGTGCCCCCGAGAGGCCGAGGAAAGGCCCGATGTTACACAGTACGACCAACAGCGTAGCACTTCGCCGGCCAGATCGTGGGAACCAACCGTTGGATGCAATGTGGGCCTCGTAGGGTACCGCTTCACCGGCCTGACACGGGGTAAGTGAAGGATAGATCGTTCGCTGCCCGGGGTACCGCCCTGAGCGGATCAGTCTTTTGACGACAGCGGGTGACGTCCTTCGTTTTCGGGGCTCTACTTGGGGGCGGCCACAGCGCTTTGGAAACAGGAACGGCACGGACCCATGGACATGTGAAACGTCGACTCAAAGCACAAGTGCTTTGCAGGCGCACCTTCTGCTAAGTAGCTACGGGACCTTCGATACTGTGGCCCGCCGCCTAAATACCGGGTGCTAAAATAGCTGAAGGCGCTTGCCGGATTTGATGAAACCCATGGCCTAAGTTACGCGGACCGTCACCCTCTGACCTCAAGGAAGCGATATCAAATCGAGGCGTGACTAGAGTCATTAACAATGCGTTTACTACACTTGTAAAATGATAAGAGGACACTGTCCGCGTCACAATCGGAATTGGGATCCTCGGTACGGTTTTCACGAATTCTGGGTAGAGGGGCCACGTAACGTCTCGTCGGAGTTCGGTTGAAACCGACGCGAATAGTACGAACCGACTGGACGAGGCGGCCTCAACTAGAATTTGGTGGGGTGTCGGCATAGATGCGTGATGATTTTCGTCCATGGCGGGCAGCGTCAAGGTGGGTTCTTTACACGGCTCCTTGCGCGGTTAACCTGGGTGGGACATTTAAAGCCGCTGAAACCCGGATATAGCACCTTTCCCAATGTGCTTCCCCATGTCGTTAATTCGCAGAACGTTTGAGGCGAACTCGGTGTTTTACTCCCTCAAAGGCCTTCTGATAGTAGAACTGTAGATCTAGGATGGCTTGATAAATCGCTCAAGGGAGTTGGAGTGCTATTGGTGATGATCCTGCCTGAAACGAGATTGCCGACTCATCGACAAGAGGCCGCCAGGGTTCGCGCCGGGTAGTCGGGGTGGTCTCAAGAGGCTCACTCTGATTCTTAACCTGGGCGCTCGCACCGAACAGACGGCCGAACCAAACTACCGTTGATGGCGTTCATGGAACGGCAGAACTACATGCACTTTAAACATGAAATCGTGTGGGGTTGGTTGCCCTGGTCCGGTTCTTTGAAGACGGGCATCGGACTTATTGGCAATATACGTCAAATCCTTAGGTTGTCTATCACTAAGTAAACCTCTATCATTAATCACAAGAGGCGCTCCCGTGAGTGTTAATATCGGGTCATTCAAAAGGGGACTTTTTTTTGAAGCCCCTCGGTTCTCCCCGTGGTTCCTATTTGGGGACTCGCACATTAAATACGTGAATACAGTCACACCAGTAACGCGCCACTGCTGGCTTTTCGCTGATCAGAATATCCCATCGGAGTCTGGTGGTACAATAAGCGACGAGACACGTTATCTCATGTGGAGACATACCCACGAACCGTAGACCCGTTATGAACACCACCCAGATCTAACGGCTAACTCTGATTTACCCCATGATCGGCCAGTCTAGCGGCAACGTATGTAAGAGTTACCCACGTCCTGGTCAAGCACGGACGGACGTAACTTTCTGCAGCTGAAAATCGCTCCTCCCGTTAAAAGAGTGCCTCAACTCGCTTAAGGATGGACTATTTTCTCCAGTTCATATGGCCAATATTGGTGGGTGGACAAGCTCCGGATTTAACACGCCTGCCAGGCATGACGATACGAGGTTTCAGGTTGGTGAAGAACGGTTCCCGGCCCCTGCCGCGCGACGAATGAAGTACTCTTTCTATAACGCCGACGTCTAGGCGGGCACGATCGTCTGATTGCATCGTGGGAATGAATAAATACAAAAGACGAAGCTGAAAGCAACGTGACATGTGTGACGCCCTGCTGGGTACGCTGCCTCGTGTCGTTACGTGTGATACCACGCGACCTGTCGCTGTGTTCGCGCTAGATCCCACCCGCCATTGGGGAATGCAGAAAACGGCTACCCCACCGATGGCGCCGAGCGTAACAACCACTTAGTGCTGTACCGAGAGCTCCTAAGTATGCGTTCTAGAGTGTTTTGAGCATGAGCGTGTTTCTCTCTTAAAGATAAGCGGTGTTTATCACGGGGATTATGGAACCGTCATATTATAAACTGAAAAACGCTCCCAGATTCCTAGGATTTAGACGAGCTTATCAGGAGTAGGCCCGCTTTTCAGTACCGTAGTGTGTTTGCGAGATCATACCACAGAAATCGCTACACGCAGTAAAGACGGGAGCGTCCTCAACTCATGAGCGCTGTTAGGTATGGTCGCAAGCTATTCGGCGGCGATCGAATTGGAAGGACGTTCACATCACGGCTCATGGCGGGACGTACTTGCTCGAGCCTGATTGGATATATAGCCTTGTACGAGCCTCTTCTGATCCCAGTTCCTTCTTGTTCGCTCGGAATAGCAGAGTGAACCCCGTGGAGGGAGTAGACACCCCGATGACTAGGCCCGGAGTGGAAGTATGCAGGAGGAGCTGCTTTAAGTACTCGTAGGAGTAAGACCGCTAGCACACAAAAGTGTTAGCTAGAGCAATTCTTCCACATCATGAAAGAATGCATCATCCTAGTATGTGTACTGGGCGGAAGGCGTGAGACTAGGTCGTCTTCATTATTGTTCGACGTATTTGAGGCCGGAGTAGTGTACTTGTTCCCGCGCACGACTGATAGGCATCAGACAAATTAACGTGGTGCTAGTTGGCTATCTGTTGGTAATCTGGCGCGACCAAGCTGAAGGCCGACGTAGGAGAACGCACGATGAAAGCAGCAGGGGGGGGGATGTGGTGCAATACCGAAGCCACTGAGGTTCTCAGGTCATTAAGATAGTGAGGCTCTCAAAGTATCGTGCACCACGACAGAAGGAGGCTGAGATCGACTATAGGGGCACTACTAACACCCCGAGCACGCAATGAGGTTATGTGACATCCGCCAGGTGTCAGAAGACCGTACAGGAGGACAGTCGTGGCCGGATTGCGCTAGCCACAGGTTCAGGGGGGACAGCCTCCAGGGCGATGAGGGATGGCTACAAGCGGGGGATGGTAACTAATCAGTACTGGATCGGCAAGACCACCCTGACTTGCGATTCTAAATCCGACCTCCTTGAGGATATTAACAATGCATCGCCTTACATACAAGTCAATAGGGCTTAATTTAACATTGCTGATGCACCCCACTTAGCGAAGGATCCGCCCTATAAGACCACTAACAGGCTAAGTTGTGATCCGCGTAAGAGCTAATAACGACGCCTACTATAGGACGGGCATAAATGGCTCAATAGGCAGTTTTAACAACAGTAATGGCGAGCGCGAGGCTACTCGGTTATCTACATGTTCTAATTGCGCCGACCCTTCCCAGGACTAAAGGATTGAAACTCGTTGTAGCTCCGTTGCGTGGTCCGGCGGCATGAGTGATGGTATGACGAGGCTTGACCGGCAGTTTCCAGACTATTCTATAGATACGAACGAAAGCCGTCGAGATGGAAAGGTTAACGTGGTGACCGGAGCGCAGACTTAAAGGAGTAAGCGGGCGTTCCGATTACCTGCAGTTCCCTTGATCGCCCACTCTACTGCCCCCCGCGTTCCCGGTGACCTGAAATATTAAAAGAGTACGTCTGCCATGTCTGATCTGATTGCCAGTGTGTGTGCATTATCGCACTCGGCGGAAACCTACTCATACCTAATATCAGGTAGCGCAGCACTGACGGCACCTTCCATATCCTACTACCTGCTGGCTTGGCTCTGACCCTTAACGGAGCACTGGGGAACTGGTAGTCCCGATCTTGGTGTATGTCAACGGGCGGATGTGACGTGAAAAACAGACCGCAGTCAAGCCCCCAATTGGGACATCTGGAGACTCGATCCGTGGTATCAAGTCTCAGCGTGAAAAGTTCGACCTGGCGGCCGCGCGGTGTCGGTGGCCGTCGGGAATAGTAACTATGCCGATGAAATTAGAGCTAGACGGAGCTGGGGCTGTCCCTTCCCCCTTACCGGGTTGATGTACGGGACTCGGTTCAAAGCTGGCTTTGGTGGGCCATGGCTCCCCACGAGAGCGTGGGAACTGCTGGTAAGGGTCAAGGCGTATGGATGTCCCAATAATGTAAGGTAATGGATCACCGCCCAAACATAGGCCGTTCGTTGGTATCCGCGGCATCTGTGGTGCTCCATGCCCACGACGGCCCTATAAAGGACTTATGATACAGGAGGTCCCAGCACGAGCAGCAAACCTTGAAACCGCTTTGTCGTCCTCCGATGCCCCAAGGTGGTGCAGAGCTACTCACGCGATCGATCCGATTCACATCCGCATAGGCCGGGTAAGGCGGCGATATGCAAGATTCATGCCTGATTGTGAAGAGGAATCAGGCTGTAGGTTGAGACGTGTTTCGGGAAAACGTATTTCAGGGCGATTACCCACATTGGGTAGCCGGAGGTGGCTAACTCCGCAGGGCTTCTGTTCAGCCCCATGTGGCTTATTTATTTGCGTCGCGTAAATCGATTAACGCTCGCGGGGTGTCGCTCGCGCATACGCTTTCTCCGTCCACGTGGCTGCAGATTTGCGATCTCGACCGATCATACACCGGTAAGCACCTGCACACCTATGGTCCGGAACACCTCAGCGAATACGCCACCTCGCTTGCCCTCTCGGGTTTGGTAAATAATGCGTGGCCTCCAGGACGTCCTCCTGTGTCAGTGGGGTGGGTGCTAAGCGACCAGGACATAAGGCTACCATTACATCCGCAGAGCCTCTGACGCGGCCAGGTTGCGAAGATCGATAAAGTACCCTGAAATGGAAAACGTACAGACATGGGTCGATTCGCGCAACGTGCCCAACATTGGCTGCCCCCATAAAGGCAGCGAAGCCTCCGGAACATTTTGCGGTTTGTGCCGGTACCACAGAACTCGTTAGAGCTTGAAGGACAGCAGCCGGGCACAAAAAACGATCTGATCCCCGCGGCCTCGCCAAAACTCTAGAGAGAGCTGTATTCGAGACGTTGACGAGTCGCGTGGTTGGGAAAACGCCGGGTAACGTCGCGACGACGCGTCTCCCACCAATAGTGTACGACCCAAAGCCTGAGGCCATCCCACAGTCAGAGTGAACTTTGGTTCTGAGACCGGCCAGGATCGCCCATCAAGGGCGGGTCAAACATGGCATCCACACGTGCGTCGAACTGCTGGAACAGCTGAGATGTGGCCTTGCGCGCCACATTCAAGGAATAGCATCAGTTACCCCCGCCGGCCACTGAACAGGGGTTGGAATGACCCCGACTCGAGACAGCAGCCGGGACGGCATCAGTGGGTCATCATTTGGGTCAAAGTGAACATATGTCGGCTGTTGGGTCCCAAAGCGGCTACCGTGGCATCGAGGTTTGTTGCCCACCCAGGTATCTCGGTAGTGATTCGTAGGGGGCCGCAAAGGTTAAGGAGAATACTGCCACCGGGATTGGAGCGTTAACCTTAATTTTTTGGAATCGTTTTCCTCGGCTATGCTACGGTTGACATACCATTTTCGGAGTAGGTTGCACACGCGGCAGTCGAGGTGGAGCGTCAAACTAGGCAGCGTTTTTGACCCGGCAGCAGGGGAATGATTTATCGACATAATAAATAGCGTTTCTCCACCACGTGAAGGGCGTGGGCGCGTGACGACGATTCCACGAAAAGCACGGCGCCAATCGATAAAGACCTTAATCAGAAGTGCCGTCCGCCGTGGTATTTAGGTTCAGGGGTCAGTGAGGTTTCGTCAACTATAGTCGTTCTGTCAACCCACGCGCCACCGTGGAGGGGATTTCTTCATCTTAGGGGGAAACGCTTACATGCAAGGTTAGTCGGCGGCATGGGATGTACTAAACGAAGACGAGAGAAGCGCCAAACAGGCTTATCTCCTTAGTCTCATTATACGAGATTAGGGATAATCAGGGCACGTAAGTCAGTATGGCAGTGTTCGCACTGGACTTGGAGGAGAAAAGGGTTGAAGCCAATGAGGGTGCTGCCGATTCCGTTCCGAGGGTGTCCAAACTTTCTAGCATATCGGCAGTTACGGCGGTAAAACGTTCACGGTCTGGAACTCGGGTCGTCCCCCTCCAACAACGAGAAGGCCAGTCCACGAGAAAGTGGGGGGCGAATTCGTGATTGCAAGGACCCACAACTTATTCTCATGAGGTTGGAGGGGTCAACCCTTGCCAGCAGAGGCCGTCTACAACACACAGCCAAATTGACTGTAAAGCAATCGCAACGGTTCAACGAGATACACAGAGATTGTAGCTGTGCTGTGAAGGAATTAGACCTTCGTAGGATATTAGCGGGTCTGGTATCTTCTGTGACATGATTGCTTCTCGCATGGCCGATTCTCTACTGGGCGCGTGGACAGGTCCCAGCAGACCACGTGCAGTTACCGCACTCACCACAAGTACAAGATCACATTTGAGCGCAGCATGATAGCGGATGGGGCACAGCCAAACCCGCTCCATGACACGGTCTGTGCCTTGCAGTAGGTGACTCCACTCTACGTTGTCCCTTCGGCCTCCCGTCGTAGTACGGTGACGAGGGTCGCGGGCACTTTGACACGGTGGGCTCGCAGCAGTGCAGTGCGTTAGGCTTAAAGTCTTCAATTTAACATCTCAGTCGATCAATTACGGGCTCGCTTCGATGTCACCTACACTGTAGCAGCGAAAAGGCGGTGTTGAAGGCGCAACAGCGTCGGATGACAAGTTCCTGCGCAGTGGGAGCCGAGCATTGTGTGTACAAATTTATCACGCCAGCCTGCGCACGGATTTACTGAGTGGCCCGAGTTCCGGGGCTCGTCAGACTACACAACCATCCCTGTTAGACATGCGAAATCGTGTCGGCCTGGCTGACTTCGAAATCACCTCGGTGGCTAACTCAATACCTCCCCCCGACCCCCTCGCCGAATCGCCGGTAAGATCCGTGTGTAAAGGGCCAACTTATAAATACCCACGTTCGGCTCTTCTAAAGCACACAGGCGACTGCGAAGTTTTACAGGCCGATGGTACGCCCCGCCATAGAGCTCAGCGTTTTTATCACGCGAACCTCACTTTAATTTATTAGGCTGGTGACATCAGAAGCAAGGCGGCATGATGCCTCCATATTGCGTAGCTTTGTAGTTGGTAACACCCCGCTGCACTATACCATTGCTTGTCCGAGTCCTAAACTAATATTCAAGATCTCGTAATGGTGGCTGCCCCGGACCGCCTGCCCCCAGGAACAACATCGATTTTACCGATCATCACTCGCTGGGTTACTGGATAAAACAGTGGGACGTGGTTAATTCATCGCGCACCCAATTAAATGCGGGTAGGTTGATCGATCAATGTTCATAAGCCGGAACACACAGGAATTTAGCACCAAGTAGTCTCGATCGATTTGGTGGTACAGGCCTGCTTAAGTACATAAATGACGAGGCCACAGTGGCGCACGGAAGGGGGTGCCGAAGTTGTGCTATTCTATCCGTCCTACCTCAATTACGCTGATACGAGTCAGCCTTGACGGTAATGTCTGCGTTACGACGATGCTTTGATACCTCGGGCCCTTGGCTTGTCTTGCGGCCTCCGGACAAACCTGAAACTGGTATCGCACGTCCCTCGGTAGGAGCCGAATGGCTGGCGTGATTCTGTTCGTGCATTTTTGTCGCATGCCTGAGGGGCTATCTTATCAACTGGTCCGCGTTCTCCGGCTACCAGCCGAATTTCTCCTCCCCGGAATTGCACTAGGAGGTGCTGCTGATGCCAAGACTCTCGTGATTTTTACTGTAGCAGAAGTGAGAATGAAGCTCAAACATGGGGACACTCAGGGCCGGTGCTCATGCCGCCGTACCACCCGCGTGCACTTCACCCGAAAGGGACGCCCGTTTGAGAAACCCATGGCCACAGAGACTGTTATCATGCTAAAATCTGATTAACCGCCCTAAACAGCGCCCGGGAGTGTGTATCTGGCCTTAGTTAAGGCCCCGGCGGGTTGTGACGGGTTACGTACCTCGTTTGGCTAGGGGTTCGGTATAGCGGTCCCTCCTGGGGCTCCAATGGTCGTTACCTTGGGATTCTTTCAGAGTGAGACGAAGTCCATCACGCAGTCCAGCTGGAACGGCTCTAATGGCCCGAGGCAACTCGCAGGTCATCTCGTAGATAGCTCCCCTGGCGCCTTCTAGTGAGATGTTGCCTCGACTGGGTGTTCGGCAACCAATTTTCCTTGATCATTTCTCGTTTCAGAATAGCTCCTGGACAATCCCATACTGGGATTATCGGTGTTGGTCCCCTCCTTTGGCTTCCGCGCCGTGATAGGTGCCAATCTTCGCCGTGAAACCCTCAAGTACCTCTACGGTGGCGGAGACGCACGGTGAGGGTACCCCCACGGCGAGGTTTGACCCTGGCCCTCCTCCACTAGTGCCACTTTATGTTGCTATTGCACATGATGAGCCCCGAACACCCAAGGTTAGCATCGGCGGATAACGCGGGACAATCACTGCGCGGCGACACCCTCTCAAATCCTTCTCAGTATCAAAATGCTAGTTCACGTAAGAGACGAAGCTTAATCATCCTACTACTTGCGGGGCCGGTGGTCCCTTATCGGACGCCAGCGAACCACTCATTTTCTCCGAATGTACGGAGCGGCAGACTGAACAGGTGGCTTGTCCGTCGCAACCCGTGGATCGCAATCACTGTAACCCCTCATCCTCGTTCGCGAGACGGTCTGTACGGCCAATATTACTTGGCCCCTACTGACAGAGGGCGTCGGTCGTTGCTCATTGGCCAGCGCAACGCACCAGCACGAGATGCGATATCCCCCCGTATTTGAGCATTTATTTGCTTACTGATCTGCAAGAGTCTGCCGAGAATGGGGGTGCGGATCAAATGTCTCTAGTTAATATACTTGGAAGCGGGATAGTTCGTAGCTGGCCCCCGAGGGGCCACAAGCCTTCCCGCCGACATCCAACCCATTCGGCCACTCTGCCGGTGAGACTAAGGCGCACATGGGGTTTTATCGTCGTACTTCCGAGCTTTATTTCGAAATGGCCGTGAGGGTCAACAGAATCCTTGTCTTTCTCTCTTCCTCGGTAATACCGGTGAGCTCGCATCCAGCCCGCGTGGCTCCGATGGAAATCGAATGGTATAGTTCGGATGCCATCTCCACGCCCGCGCATCTATCGGGAGGCTGCCCGATCACCACGTACTGCCAAATTCCGAGTAGTCTCTGGTGGGTTTGTCTCACCTTGAGTTTTAGCTATAATCTCGCATTACCGGCCTACCGCGTCTGCAGCCGGGGGCTGGGCGCTACCCTGTGTCCGATTAATCAAGAGCTCACGTAATCGAGTGCGCGGGGCCGGTGGATCGGTAGGCCGTGATACAGACTGGACGGCGTCTACCCCTACTACTGTTCCAAGACGCATAGCGTAACTGCGATGAGGAACAGAGGTCACTACACGGCTATTCAAACGTGTTTCTCTACTACGACTAAGTCCTAGTTAAGTGAACGGGGCGGCATTAAATGTGGTATATCGACGATCCAAGGTATGCGTTGAGTTTGGGAGATCTGGCGTATAGGGAGACCACGTTTGGAGTGAAGGTTGCTACCTTCACGAATGAACCTTTTAGAGCTGGGCGGCAGCTTGAGGGGACGCGCAAATGGTACATAGACGTTCCCAGAGGTAACAAAGTGCCTACGCACCCGCGCAACCATGGTGCTCACCAAGTATCACAGTGCTGAGGTGCCAGTCGTGATCCTAATCTTTTTCCACAACTGGTCCGCTAATGTAGCACTCTATGTTTGCTAAGGGTTGGCAATATAGCCCTACTTTCTTTTACTGAGGTTTGATGTCAGTCAAGCGTGGCTGGGGGAGAGCCTTGCTTCTCCGTGGCAGGCGAATTGAGCCACCTTGCGATAGGGCCAGCTTAATGGGCGACGTACGGGCGAGGACTCCCGTACCGCCAAACGCACACGTCTGACCTAGTCTTTCTTGCGTGCGATCTCTCGTTCTTAGCATAACATACAATCCATAGCTGTTTAATTTAACTCTCAGTCCACCCTTTTAGGCCTTCGGTCTATTCTACTTTTACATACCGTTCTGCACCGTACGATGCTATGTGTAGCTTCTTGCTCGTCGTAGGTGATAAAAGTTCACACTGAGACGGCAAGTGACCGTGGCTGTTCTACCGATGTCCGAACGCAGCTCTCGGTGGATTATACATGTTTTTCTTAACGACAGGACTACCCGTAGAGTCGCCCAAAACCGGCCGGGGTATAAATTTGTTCGTTAGTACTCATTTAGTTGTAGTGCTGTGACAGATGGGGGCCGCTCTGACCTGGCTAAATTGTTCCTGTGGTCATGGCGTAGAGATGGGTAGGGTAGTTGCAGCTATTGCGCATTTGCTGCCCATGTCGTAAAGCAGTCAGCCTCTCGGGAGTGGCCCCTCTTAGCCGTGCCGGACCTTATCGTTTCCCGTCGTCCCAGTTCGTTGTCACAGTCCCGCCGCCGGTTAGACTAAATCTATGTCACCGATACAACGAAGGATGAAAAGTACCAGAGCGACGTGCGGTACCGACATCCTTGACATTAGCTGGCCCCAGAGATCACGCATACCCTGGCGCGCCTTCAAGCTGATCGTGGCCGTGGGACGCCGGCCTAACTCATGTAGTGTGGAGCTCGGGATTTTTATGGTTTTCCGAGTCAGGCAGTCGATTTCATCCGGTCGAGCGGTATAAAAGCCGATCCTTTATTATGATTTATCTACTTACAGTTAACGACGCTAGAGTAGCACACTGTCTTTTCTGCATGTCGGGCGCGCAGTTCACCTTGTGCTAACAAGTGATTTATAGACGTCACCGACTAAGATACTATACGTCGGGTGCGCACCGTTTCCCGATGGGGGGCATTGAAAGCCAATTCACGTGCGACCGTTTGGTGACAACGTCCATATGCCCAAAAATTGTTCTTCCTTTACTGGTTCACGGAGTGATGGACGAGTTATGTGGAAATCGATTAATAATCTGGCTGTCGGATCAACTTATGTCTTTACGACCTGACTAAAGCCATACATCCCGTAGAATGCCCAGATAGGCCAGGGCGGGATGAAAGATCAGTGGACCAACCCCCCACAATATCTCTACGACGTTGCACGAGGACGGGACGCTGGTGTCATCTTTTGTGGCCCGTGGGCCCACGGCTGACTAAATCGAGCCGCCTTCCGCAGGCCGTCAACGGCGTGGCGGCCGTGTAGAAGGTGTCCCATCTCAGACCTGCCCCGATTCCTAGATTCCCCTACGCATACTCAAGCACGCACCAATTGGGGGGTTGGAGTAGTATAGGGGTTTCGAATCCCGGTGGACGTATGTGGTAATGAGGCCCATGTTCCGGGGGGGGCCGCGCTGGATACAGACGCCCTAAAGGGGCGGTGGAGAAAACACGGGCGGGACCAATGGCTAAACATAAGCCGGGCACTGACCCCTCCGGTGCCATGGCTCACAGCTCCCAGTTACAATACTATTTTATTCGTTAAAGCCCCGCCAATCGTTGAGTAGCGATTCGCGAATTTACAACTTCGTCTATCCTGGTGGACATGTCCTGTATTCTTAGGTCCGCTTGGTTAGCCCTCTCCGTCCGGCACGAGGGGCTGCGCTATCGACCGTCTAGCGTGATTCCACCAAAGGCCTCCAGAATGACAAATACCTCGTCTGCAAGGATCCCCGTTTAGCAAATACAGGCTCGTGCTTGGAACGGCCCCATTTATTAACACTAATTTAACGGATACTCGCAACGCGCTCCTTCCACATTGTGACCAACATCTAACAAGCTAGTCCCTCTTGATACCACTCTAGTTATCTGTCCGCCCACCTTGTTGCCAACACCTTAAACAACTGGACTCTTCTGAGGGAGCTGCTGGAGGAGTTCCTAATTAGGGTTTGTACTCACAGCGACTGGTGATGACCGGTATACCCTTAAGATAAAGGATTTTCGTTTCGCAATGAGAACAGGAGAATTGCCCTAAGCGGGGCAGCCGCACGTGGACTTTTGTTTTGATGCAACATCTAGGTCGTAGCGGTCTAGCAAAGAATTATTGGGTGGTTGTCATTTAGCTGCGGCTAAAAGTGGAGGTCGAGGTGACCATTTTTGGAACTTCCTCCGACGGCTCGCTCCACTCCGCGGGAAACTTCTATCGTCACAATAGATTCCACTACATAGGATAGCAATAGCAATTGATCTAACGGAGATTTTTATTTCCTACGTCTCGCTCAGCCTTCACCTTGACGAGCGGAGAGGTCGGTGGTGTTTTGGGTTATGCCTGAGGTGGTACGATCTTTCCACATATGTTCGCAAGCGAGACTGCCACGCTCGTCAGATCCGGGGCGCCTCTGGAGGAACTATTCAGGACCGGTCCTCACTCCGCTGTCACCTGTTACCCGTGGTCTGAATACTACCAGCAAGTAGCCGTGTGTTAAGGTCTCGTGAATTCGGCAAGCACCTCGCCGCAGGTAATCTTCACGGACAGCTAACGTCAGACGGACGGCAATACGGCGCCGTAAGGCTCTACTTACCAGGGCCCCCGCACACAGGTATGCGTTCCTGCTGAGTCTTGATACTCCTGCATGCTTCATTGACGGAAGACAATGATGAGTCCAACCGCAGTCCGAGTGTGCTCGCCGAATGTTTTTTTCTGTCAATTGTCCGCACTGGGTACCTCGGCGCTCATCATTGTCGCGAGATGAAGTCCAGTGCGGTGCAGCAGACATCGATTAAGTAACTAGGGGTTTGAAAGGCACGCGGGGAACGTAGTTAATCCCGGCTTAGATTTTGCTCTGTACGTGTCTAGCTTCGCTGAGCCTGGGGGGGTTAGGACACTGGTAGCATACCCGCTAAGCGACTGTTTCGGCGCTGTGGTAGCCGGTGCCGATAGCGCGTGGTGGTCTTTCTGGGGGCCTGCGTACTCGCCTTCATTTCTCCTGCAGATGGTTGCCGATTCTCACCCATATCTCGCCGCAACGTTTGTGCGCCCCCCGTTTCGTGTAGCTACCCGGCTTCTGAGTAGCTTTGGTGACGACACCGTCCACATTTCGTGCGACGATTGCGCGGGTGTGCCACTGAAGTCTCTCGGCATGTGGGGTCCCCTCACGGTCGGTTGTAGAGTGAAGTAAGCTACAAGTTGCTCGTCGAAACACTAGGTTTACCATTTAAAAAGTCAACTAAATAGTTTGGATACGCGGAGTGAATGCGCCTGGGTTTTTTCTCACTCGTGCGAGTTGGACACACTTGGCGTGTCTTTCTACGGGGCGATAGACCACCTAGTCCCCCAAGCTCCTGGCCATGACACATTTACCGGTTGCAGCGAAGACCTTATTCTAGATCGACGGTGTCAACAATTAACATATTGCTGGGCTAGCTACACGACGTTAGTACTGAATATCCACTCGATACGTTTGATGCTCCCTTCGTAGTGATGGGTAATTTTAATTCACTCATTCGGTATAAGGGTCCACAACTCATTGAGCAAGGGAATTGCGTGCTGCCGATGCGATGTATACGTCGTGCCAAAGTGATCGTTACAAGCCCTATATAATCCGCAGATGGGAGGCGTGAGTTTGTATATTCATGTTACGTGCTTCCCAGCTGGCAAGAGCGGGAGCTTGTATTCCGAAACCAATACTTCGTGAGCGATCGAGTGCTGGTTAAATGTACGGTCAACAAGAAGTCGAGCAAAACCTCGTTCAACCAACTACACGCATTTCCCGACGTCCATGCCTTTAGGGACGCTGCGACTCGAGCCAGACTTGCTCTTCCCTTTTACTAACCGGACGACCAAACACAGACGATGTAGTGTCGTTAAGGCCGCCACACTGGTTCACCGTTTTTCTTCCACCCTGGTCGCGGCTTACGTATTGAGTGTGACTCCCGGCGATTATGAGCTTGAATCTGTGCGGTCCTCCTCTACCAGTGTGTCATATGCGCAAAACCTTGGGGGCGGTAGATTTTCTCCCCCAAGTATACTTACGGGCAAGCTAGTCAAGGTAAAGAAGTGGTGTGGTACTCGACGGAGTCAAAGATGGGCGTCGACCAACCGCGAGTTAAGTGAAATGGGTCCTTGACGTCCTAGCAGAAGCGATAACTCGTGTTTCTAATGTGGCCAACTTCCGAGTGGTCGTTTATCCTGTATCCATGACTCATAAATCACTAGGACCACATGGAACGCATTTTTCTTGCTGTCCTGCCTGGGGGCTTTAACGGTCTCATTGGAGCGATCTCAACCGTCCCGCTTGCCCCACGCACAGGCGTGTGAAAACGCTGTTAAAAGTTATTTCGTTCTACTCCCTAGATGGTAAGGTGTCCTTACAACACGTCGACTTCCTTAAACCTCCTACGTGTTCTAATTTGGGATCATCCTATCGACCTAGGTGTAGTAGCTGAATCACGAGGCATGTAGATGGCACGACTTCTCGATTTCCCTACTATGTGCTTTTTCAACAAACATAGTCTTCCCATTACCACCTGATTCGGATTCGTTTCATACACCCGCGTAGCCCTTGGCTCTTACTTGCGAGACTCGCCCCTCGTCAACTATTACTTCGTGAAATACTACAAAACTTCCTTGCGGTGGCCAACTCACCTGGCCTGTTAAGACCTTACTGGCTGCCTCGCATCCAAACCCCTCAGTGGGTTTACTCCGACAATTGATTCCGGAGACCAGTACAAGGATACAGGTGTTGGCTATTTGGGCCAAAGGAAGACCTAACCTAGCGCCTAAGCGACGTCTTACACCAAAAGTTGTTGCTGCCGATCTAGCAGGTACGCCCAGCGCATACGGTATCGGGGAAATGCATGGGGATCGGGGCGGCTAACTGATTGGAATCTAGAGCGTCCTACTGAATGTGCATCCTTAAGATAGCCTAACGCGACTCAAAAGCTTCGACCTCAGGTTCTTTGATCTTCATTGCAGACTATTATCCCCCACATAAGTACTAAGGAGTTCGATTACACAGTGACAGTATATCATGACGCTATGGCTACAGGGATTAGCACGGACTGACCGAAATACTGAAGTACTCAGGGAGTGAGTCTGTCGTAGCTGTACTACAGCCCTTCTATTAGTGCGCTGAAGTCGGCGGACCCATACACTAGCAGGCTAAAGTAGAATCTCTTGATATTCGCTCCGGACGGACTAACTAGAGGTCTTATTAAAGAACGCGTGTTAAAATCCCTTTTTTAATGTGGTGTGTACACGGGATATAAGGAACCTATGATAGCTATGATCAGCAGACCGAACACAACTGGTCATTATGTGACAGCCCGTCGCGTAAAAAAGGTACTGTGCTAACGGAACGTGGGGACTGCCAAATCCTAGTTGCGCTCCTATTGGGCTCGCAACGCTGGTGTATTCAAGCGCGGATCGGCTCGCAGGTCCGGGTGCTCTTTCTCACCGTCACTCAAACATACGAATATTTGTATTGTATACAGGACGTTTTACGTTATTTCTGCCGCGTTAGACGGTTGGTGGGCCCACGGGACACGGCCGGCGTTCGCTATATACTTTAAAGGCGTACTGTAGTAATTGAAGAGAGACTTCACATAAGGCGCAGAATCTTCACCGGCGCTGCACTCGCTGGACCACCGCATATTGGTCATTAGGTTGCATGCGCCGCTTGAACGGGGTTCAAGTTGGTCGATCTCGCGCAGCGCGGATTGATATCTTTATACTTCACGATTGGTCGAGCACAGCTGCAAGTGTATCAGACTAAATAAAGTATTTCTGTCTAGGAACTTCCTCCTATCGCTCACGCCTATCGTGAGGACGCTATTACTGGTGTAAGAGCCCCGTAAGTGCGGTCAAAAACGATTAAGAATCAAGTACTTCTGAAAAAGACACATCGATCGGTATATGATGGGTCCGAGAGCGCTATTATTAGGAACGTCTAACCGCATATCCCATACACGCAAGGCGGGGATGAGCGACATCACGTTCGAAGCTTGTCTCTGTTGGCGAGGGAGTTGTCTCCAGATGCAATGGTTTGCCCGCTAGCGAGTCGCCGGACCCTCGCGATCCGTATCCCCCCCAGTTCCCGTCCCGCGCGACGTTTCCAGCCTGTGCGCGCAACGCAAGTTTGCTAAGCTGCGGCGTTGAATGCGCTGGTAACTAGGTTAATACGGGGCTCCGTCCATATGGTTCTCGTTTACGCTGTCGCGGCGTGCGGCAGTGTTCAAAAACTCCCAAAATAGCGCTTTGCCCTACCTTCAGCGCTCACCGCACGTAGCCTAACACGTTGTGGTAACACGCTGTAGAATAGTCGCGGATGTAATAGACTGCTGGTGTATTTGA
		</sequence>
		<sequence>
			<taxon idref="GEV2015_2015"/>
			ACGT GCGGGTAGCAGGCGCGTTGGCCAATACAAGCTCGGTGCGCTACCGTGCCCTCCGATCACTGTCTCGCGGGACCTCGCTCACCCATTTACGCTACCTCCTAAGGCTTTCGCCGGAGAAGCGGCTATGGAAGTTAACGTCTCGCTACTGTACTACCGAGAAGGAGTTGGTTCCGGGTTACAAATAGATAACGAAGCAGGCTATGGTTAGCGAACCTCCGGCTGCGCACTCCGGCTCTCGGTTCTGGCATTCGGCCCCCCCGAACAATAGACGATACGGAAAAGGTAGATATCGCAGGGCATAGCGCAGTGCACTGCTACTATAGCGTAAGGCTCGCGGGTCATATTAACACTGTACCGATCAAGCTTTCATCACTCAGGTAACCACATGTGAGACGTGTATGTGGAGTCGAGCACTTTGAACTTCTCAAATTAGGCGCCATCGTAGCGGCTTGTGAACGTCTGACCAGCCGCTCCTATGAATCGTGTCGGTATCCGTGAGATGGTAAGACCCCCAGAGATGCCATGCACCCGAAGACTCAACCCGATACCGAGCCGGCGGGGCACCGCGTGCGACACTCAATATGCCTCCTGGCGCGGCCGAGCTCCACCCGTCTTGGCCCCCTAGTCAGATGCTTGGGTCACGTCGCCCTACTGTGTGCATTATGCTTTCGATGGGCTTTGGGAACCTGCGCTAACCCTGGCCGCCCTAAATATCGGCCGTGCTTTCACTAGGGTACCCGCACCTTCCCGTAGCCCGGCATTGCGAAGCCAAACCGCGGAAGCAGGTCACCGTGGACTCTGACTGCAAATCCCAGGAGTTTTAACAGCGCCAGAGGTCCGTCACCGCTTCAATAAAGTTTTACAAAGCATATTGCTGAGTAACGCGTGACGCAACACAAATTATAATGAACTACATTGGCGAATGGGGTGCTTGGGTTGCATCATACGTGTTACATCCCTTATCTTGGCGGACTCTTACTAACATCTCGATGAAACCATAATGGTTGTTGTAGTTACTTCGGCAGAGTTGGGGCGTGAACATCCCTGGAGATATGCACATGGAGCTAATGGGATGCCTACTCGCCCGGATATTCCCCCTGTCGCCCCTGGGGTTTCCGCCCAGTCCCCCCGCGACGCTTTTTTACATAACGCGTCCGGCGAGGGAATTGCGTTCGGGGTGTTGCTTGGTTACTAGTTCTGACCGCAGCGCAAATAGACTTATGGGTATAGTGGCTTCATCAGTGCCAACCACTCCAGTTCTGAATAGCTTTAGATCGGACGTTCAGATCCCGTCTTAGTTGCAGACGAGCAATTCGTATGGGAAATACGATCAGGCCGCGACAGACTACTCTCAGGACCGCTCACCTGTTGCGTCATTCCGGCCTAGCCACAGAGTACAATGAGGGCGCAGTGTGAAGGGGATATGAGCTACCCTGTTTTCTCGTGAATATCGTGTGGGGTATCGAGCCGGAAGTCTCCGGTTCATATTGCCGCTTTGCCTAACTCGCCCCGCTAAGGGGTGGCAATCCAATCGGCTTCATGGCTGACGCGCTCGCTTGGTACGCCTTAAGAAAGATGGCTACTACCATCGCCACCGTGTTGACGTGAGGGATCTATTTTAAGTTGTGCCTCCATATACGGCGTCGCATATCAAATTAATGAGCCAGCGTTCAGTTTAGGAAAGCTCCGGGTTGTTCTAGACGCCAAGGTCACCTTAATGAACAGACGCCTCCGAGACTGGGGTAGCCTAAGAGTTGGGCAAGGACTTGCCGCGAGAGCAAGGTGCCAACATTGTATGACAGCGTTCGCGAACGTAACCGTTAACGATAGACACGCGGATGGCGGGGTGTAGTCCGAAAGATAGTTATGATAATTTTTCTACTCGCACTCCGGAAAGCTCGTAGCGATTGCCAGGCATCATAGACGAACACCCGCCTCGTCGAAGCGCCACATCTAGCCGTCGAAAAGGAGCTAGGCCCGCCCGCCGTCACTACCGTGTACTGACTTTGCCCAGTCCGACTTGGCCTGGGGTCACCATAAATGGTGCTTCGCGTCAAGCAGAGACCATTCCATGGTTCCCATCTTGCACATGTAACGCATGTGACAAACGGCCACCTCGAAACGGCGAACCCCCGGATTCAAAGGCGTGGTAGGCATCACAGTGTCTTGTAGGCTATCGACGAAGTTCCGAATGATATACTGGTGGCAGATGGCGGGCTGATTCCTACAGCATGAGATTAGACGAGGAAGAGTGTGGATGGGGTGATTACTGGATTAAGCGGAGTGCGTCGCTGCCTTTACCACTAGGCCCGATGAGGATCCCTCGGAAACGCTCTGTAAAAGGGTCCACGCAATACAAGAATAAAAACTGCGCGTTGGGATAGCATTTGGCTCAAACAATTTGAATTGGGCATCGGGCCAGAGTCCTCATAACTACCCGGTACTGCATGGGGGTGAGAACTACCTGCTGCTTAGAGAACCCTTGCACACCAGGCCTGCTACCACCGCACTGTTTCAGAACGGCCGATGGCGCTATATCAATGTTTTAACAAGTTAGTCAGAACCACACAGCTACTCGCCGCGTGCGTTACGGCAACGCCGCCGCTTGGACCCATCACTTGTCTACATCGTCATATGTCTCGCGAGCGGCACGAGTTTAGGTCGAGCACCACCAATAGGGTACATACTGACAAGGAGATTTAATCTAGTCCCCCTGTGACGCTGTACTACACAGCTCTACATCAGACACATAAAATGCTTCTGAGAGGGGGGAACACGAGCGTATCGCATTCATGTGTGGACAGGTTAAAGCTAAAACTGCATGATTTAAGGGGCAAGAGCAAGACGCCGAGGTAACCGCCCGAGCGGAGCCTGTAGCGTAGTCCATGTATGAATCATGTAGTTCGTTTGGGCATCAAATAGCGCGTATCCATTAGAAGAAACAGGCTACGGACACTTTATACCGCCCTCTACTGATGTCCTTACGCGCACTGCTCTTGGGCGTGAGTAGTGGGGCAAGTCGTCAGAGTTGCCTTAACATGAAACGGGACCTGAAGGAGTTGGCAATGTCATTAAGCCGTACCCGCCGCGCGACCCAGGTTATCGAGGGTGTGTGAGGGATCAAGCTGAAAGCAGAGTATAAAAGAGGATACTGCAGATAACGTCGGCACCTCATTCCACGCGGTATGCGTATGGGCTGCAACCGGGTAAGGCCAGGGAAGATGAGATACTGCTCGCTTCCGAGTCGTTGAAAAGGACCTTTCATATAACCCCCTCCCAAGGTGACGCCTATAAAGTGAACTAATCTCGAGGTTCTTGTTCTAACGTGGATCTCTGCAAATTGAGATGTTAAACCCGGGTTATAAACTAGCTTTTTGTAGTCGTGAATAGGAAGAGCAAAAAGCGGTGCTATGCCGCAGCGGGCCAGCTTAGGGCTCCCGCACGCACAAGAAAATGCTGGACTCCGCAGCGGAGCTTTTACAATAAAAACAACCAGCAGACGGACGATATGTGAGGTCCGGCGGTCCAGGCTTGTGAGGGTTCCTGATGATAAATAAGTGCTGCAGGTAGATCGTCGAGGTACTTGGTCAAATATTTCACCGGGGTTTAGATTGAATAATTATTATCAGTGAAGCGGGCTGCCCATCGCAAATGCTGCGATTCTGCAGGGAATGTAGAGTTTTGCATTCCGATCCATTTTAACGGGGAAAGAGTAGGTCCCTCTCACATGGGCGCTGCCATACTTGCGGATCATATAAAGGAACGGCAGCGAGGTATTTGTCGCCACGCCTTCGGTATCAGGGGACATCCTGCACTCTACAAGGCGCGCTAGTTAGGACTACTCAGCGACATTGTCGGCGCCTAACGTACGACGTGCCCTTTAGTGAAACAGGTCTTTCGCCCGGTTATTTACCCATATGGGAGCAACTACCAACTTACTACACGTCGAACAGCTGAATACCTTCCATATGGGGTTCTCGGTGAGACGGTTCGGCCCAGTAACTGCCGGTTGCCCCTCCCTAGGATCTCCGATACAAATGACCGCACCTTGCCCAATGGTACCTTTCTGAATGTATGACACTCCCAAAGACAGGTGAATGATTCCCGCCCAACCCGCGGATAAAGGCTAAGCCTGAACAACTTGTTTTCGAAGCGGGGGCCCGCGGTGTAAGGGGTGGTCAAAATCGCAGTTTTTTGGCTCCCAAGAATCTTCCTCTCGCCCGCGGCAAGCAATTGCGTGGGCCTCCTATACGTCTTCTGCGCTGTGAAACATGGTTTTAACTGGTTGAACGGCCCAACGCTCGGCTTGTTGTGGTAACGAGCGAAGTTTCAACCTAGGGCGGCTCGAAAGCGGCAGAGCGACAAAATCCTATATTAACTAGTTAACATCACGCACGAGCCTAGACCGGTGATGAGTGTTCCGTCAGCATCATCGTTGTACGCGGAACTTACCGCTCAATGATGGAATCGCGGGTCCAGAAACTGAGATCAGAGACGGGGCGCGATGAAACCCTCACGGGCTACTGCCAGCGCACCTATGGCACCAGATATAATAGCTGGAATAAGCAACTAGATTATAGTCCCGGCATCGCGCCCGACATCCTGCGGCGGCCTCACGGATTCCCGGTTCCGAAAGGCCCATGCAGCGGCCACCTCGGTGTTCGCTCATTTGATAGTCACAGAATCACTTTCCTTGCTGCTCCCCTTTCTCTCCCATTCACCTCTAATGACAAGCCTAGATAGATGATTTCCCAGGATCGTGACCCGAATCCTTTAAACATAACCGAGGCAGGGCTCTGACGACACTTACGTGGATTCTGGATCGGACGGGGTTAACGTTGGAACGGGCTAGGACCGTAAATGAGCTGGGCTTCAGCAAGATATATCGCGCGCACGTGCCCTAGTCCCCGGCCCCTACCGCCACATCCTCCTAAAGGTGGTTCCAGCAATCCCTAATCCTTAGAGCGTAGATCCGTTGGACTGTTGGCCATGAAATGGGGCCTAGACCGGCGAGGAACTAGAACGGCCGACCGACTTCAGTCGCGCAGATCGTCCTACATGGAAATAATCACCGCAAGGCCTAAAAAGACCCATTTAAGCCCGTTTTCTGCTGACCAAACAAGATAGGCATTTTAATATCAAACAAGCCATCAAGGTACAAATATTCGGGTAAACATCACGCCGCCGATTGCGTCTCGTGCAAGCGGACGGCTGGTTGCCTCACACCCGTTGCGATGTCTTTTTAAATAGCCTTCGGAGCTGGCGACGCGTGAGGTGTGCTATTCCTTATAGGGTTCCAAAACCATTAAGTCAGTTGAGAGGCGAGCGATTTGAAGAGATCTTAACTTTCCCGAAAGTCCACTGACCCGACACATGCTGCAGCGCAAACGCCGCTCAATGGACGCAAGGAATCTCCGCCTTGATGGAACGTGCTTTACCTTCAAGACGGCATCAAAAGTAGTGGATCCCTATATGCTCGAATAGAAGCCTCTCGGCCGACATCAGGGAAGAGGTATGGTATTCCGGGAGATTAGGGTGTCTGGTATGCGTGGCTCTTTAGGGACAAGACTCTAGCGGTCTAACACAGCCGGCGTGGACGAGTTTCGAACTAGTTGGGAACGTTCTAAGATCTAAAGTTAGATAATGTGTCGGGAGATATTTCTCGACTTCGCCGACTACCAACCAAAAAGCAGAACGAGTGCCCATGTAAGTAGTGCCCCCGAGAGGCCGAGGAAAGGCCCGATGTCACACAGTACGACCAACAGCGTAGCACTTCGCCGGCCAGATCGTGGGAACCAACCGTTGGATGCAATGTGGGCCTCGTAGGGTACCGCTTCACCGGCCTGACACGGGGTAAGTGAAGGATAGATCGTTCGCTGCCCGGGGTACCGCCCTGAGCGGATCAGTCTTTTGACGACAGCGGGTGACGTCCTTCGTTTTCGGGGCTCTACTTGGGGGCGGCCACAGCGCTTTGGAAACAGGAACGGCACGGACCCATGGACATGTGAAACGTCGACTCAAAGCCCAAGTGCTTTGCAGGCGCACCTTCTGCTAAGTAGCTACGGGACCTTCGATACTGTGGCCCGCCGCCTAAATACCGGGTGCTAAAATAGCTGAAGGCGCTTGCCGGATTTGATGAAACCCATGGCCTAAGTTACGCGGACCGTCACCCTCTGACCTCAAGGAAGCGATATCAAATCGAGGCGTGACTAGAGTCATTAACAATGCGTTTACTACACTTGTAAAATGATAAGAGGACACTGTCCGCGTCACAATCGGAATTGGGATCCTCGGTACGGTTTTCACGAATTCTGGGTAGAGGGGCCACGTAACGTCTCGTCGGAGTTCGGTTGAAACCGACGCGAATAGTACGAACCGACTGGACGAGGCGGCCTCAACTAGAATTTGGTGGGGTGTCGGCATAGATGCGTGATGATTTTCGTCCATGGCGGGCAGCGTCAAGGTGGGTTCTTTACACGGCTCCTTGCGCGGTTAACCTGGGTGGGACATTTAAAGCCGCTGAAACCCGGATATAGCACCTTTCCCAATGTGCTTCCCCATGTCGTTAATTCGCAGAACGTTTGAGGCGAACTCGGTGTTTTACTCCCTCAAAGGCCTTCTGATAGTAGAACTGTAGATCTAGGATGGCTTGATAAATCGCTCAAGGGAGTTGGAGTGCTATTGGTGATGATCCTGCCTGAAACGAGATTGCCGACTCATCGACAAGAGGCCGCCAGGGTTCGCGCCGGGTAGTCGGGGTGGTCTCAAGAGGCTCACTCTGATTCTTAACCTGGGCGCTCGCACCGAACAGACGGCCGAACCAAACTACCGTTGATGGCGTTCATGGAACGACAGAACTACATGCACTTTAAACATGAAATCGTGTGGGGTTGGTTGCCCTGGTCCGGTTCTTTGAAGACGGGCATCGGACTTATTGGCAATATACGTCAAATCCTTAGGTTGTCTATCACTAAGTAAACCTCTATCATTAATCACAAGAGGCGCTCCCGTGAGTGTTAATATCGGGTCATTCAAAAGGGGACTTTTTTTTGAAGCCCCTCGGTTCTCCCCGTGGTTCCTATTTGGGGATTCGCACATTAAATACGTGAATACAGTCACACCAGTAACGCGCCACTGCTGGCTTTTCGCTGATCAGAATATCCCATCGGAGTCTGGTGGTACAATAAGCGACGAGACACGTTATCTCATGTGGAGACATACCCACGAACCGTAGACCCGTTATGAACACCACCCAGATCTAACGGCTAACTCTGATTTACCCCATGATCGGCCAGTCTAGCGGCAACGTATGTAAGAGTTACCCACGTCCTGGTCAAGCACGGACGGACGTAACTTTCTGCAGCTGAAAATCGCTCCTCCCGTTAAAAGAGTGCCTCAACTCGCTTAAGGATGGACTATTTTCTCCAGTTCATATGGCCAATATTGGTGGGTGGACAAGCTCCGGATTTAACACGCCTGCCAGGCATGACGATACGAGGTTTCAGGTTGGTGAAGAACGGTTCCCGGCCCCTGCCGCGCGACGAATGAAGTACTCTTTCTATAACGCCGACGTCTAGGCGGGCACGATCGTCTGATTGCATCGTGGGAATGAATAAATACAAAAGACGAAGCTGAAAGCAACGTGACATGTGTGACGCCCTGCTGGGTACGCTGCCTCGTGTCGTTACGTGTGATACCACGCGACCTGTCGCTGTGTTCGCGCTAGATCCCACCCGCCATTGGGGAATGCAGAAAACGGCTACCCCACCGATGGCGCCGAGCGTAACAACCACTTAGTGCTGTACCGAGAGCTCTTAAGTATGCGTTCTAGAGTGTTTTGAGCATGAGCGTGTTTCTCTCTTAAAGATAAGCGGTGTTTATCACGGGGATTATGGAACCGTCATATTATAAACTGAAAAACGCTCCCAGATTCCTAGGATTTAGACGAGCTTATCAGGAGTAGGCCCGCTTTTCAGTACCGTAGTGTGTTTGCGAGATCATACCACAGAAATCGCTACACGCAGTAAAGACGGGAGCGTCCTCAACTCATGAGCGCTGTTAGGTATGGTCGCAAGCTATTCGGCGGCGATCGAATTGGAAGGACGTTCACATCACGGCTCATGGCGGGACGTACTTGCTCGAGCCTGATTGGATATATAGCCTTGCACGAGCCTCTTCTGATCCCAGTTCCTTCTTGTTCGCTCGGAATAGCAGAGTGAACCCCGTGGAGGGAGTAGACACCCCGATGACTAGGCCCGGAGTGGAAGTATGCAGGAGGAGCTGCTTTAAGTACTCGTAGGAGTAAGACCGCTAGCACACAAAAGTGTTAGCTAGAGCAATTCTTCCACATCATGAAAGAATGCATCATCCTAGTATGTGTACTGGGCGGAAGGCGTGAGACTAGGTCGTCTTCATTATTGTTCGACGTATTTGAGGCCGGAGTAGTGTACTTGTTCCCGCGCACGACTGATAGGCATCAGACAAATTAACGTGGTGCTAGTTGGCTATCTGTTGGTAATCTGGCGCGACCAAGCTGAAGGCCGACGTAGGAGAACGCACGATGAAAGCAGCAGGGGGGGGGATGTGGTGCAATACCGAAGCCACTGAGGTTCTCAGGTCATTAAGATAGTGAGGCTCTCAAAGTATCGTGCACCACGACAGAAGGAGGCTGAGATCGACTATAGGGGCACTACTAACACCCCGAGCACGCAATGAGGTTATGTGACATCCGCCAGGTGTCAGAAGACCGTACAGGAGGACAGTCGTGGCCGGATTGCGCTAGCCACAGGTTCAGGGGGGACAGCCTCCAGGGCGATGACGGATGGCTACAAGCGGGGGATGGTAACTAATCAGTACTGGATCGGCAAGACCACCCTGACTTGCGATTCTAAATCCGACCTCCTTGAGGATATTAACAATGCATCGCCTTACATACAAGTCAATAGGGCTTAATTTAACATTGCTGATGCACCCCACTTAGCGAAGGATCCGCCCTATAAGACCACTAACAGGCTAAGTTGTGATCCGCGTAAGAGCTAATAACGACGCCTACTATAGGACGGGCATAAATGGCTCAATAGGCAGTTTTAACAACAGTAATGGCGAGCGCGAGGCTACTCGGTTATCTACATGTTCTAATTGCGCCGACCCTTCCCAGGACTAAAGGATTGAAACTCGTTGTAGCTCCGTTGCGTGGTCCGGCGGCATGAGTGATGGTATGACGAGGCTTGACCGGCAGTTTCCAGACTATTCTATAGATACGAACGAAAGCCGTCGAGATGGAAAGGTTAACGTGGTGACCGGAGCGCAGACTTAAAGGAGTAAGCGGGCGTTCCGATTACCTTCAGTTCCCTTGATCGCCCACTCTACTGCCCCCCGCGTTCCCGGTGACCTGAAATATTAAAAGAGTACGTCTGCCATGTCTGATCTGATTGCCAGTGTGTGTGCATTATCGCACTCGGCGGAAACCTACTCATACCTAATATCAGGTAGCGCAGCACTGACGGCACCTTCCATATCCTACTACCTGCTGGCTTGGCTCTGACCCTTAACGGAGCACTGGGGAACTGGTAGTCCCGATCTTGGTGTATGTCAACGGGCGGATGTGACGTGAAAAACAGACCGCAGTCAAGCCCCCAATTGGGACATCTGGAGACTCGATCCGTGGTATCAAGTCTCAGCGTGAAAAGTTCGACCTGGCGGCCGCGCGGTGTCGGTGGCCGTCGGGAATAGTAACTATGCCGATGAAATTAGAGCTAGACGGAGCTGGGGCTGTCCCTTCCCCCTTACCGGGTTGATGTACGGGACTCGGTTCAAAGCTGGCTTTGGTGGGCCATGGCTCCCCACGAGAGCGTGGGAACTGCTGGTAAGGGTCAAGGCGTATGGATGTCCCAATAATGTAAGGTAATGGATCACCGCCCAAACATAGGCCGTTCGTTGGTATCCGCGGCATCTGTGGTGCTCCATGCCCACGACGGCCCTATAAAGGACTTATGATACAGGAGGTCCCAGCACGAGCAGCAAACCTTGAAACCGCTTTGTCGTCCTCCGATGCCCCAAGGTGGTGCAGAGCTACTCACGCGATCGATCCGATTCACATCCGCATAGGCCGGGTAAGGCGGCGATATGCAAGATTCATGCCTGATTGTGAAGAGGAATCAGGCTGTAGGTTGAGACGTGTTTCGGGAAAACGTATTTCAGGGCGATTACCCACATTGGGTAGCCGGAGGTGGCTAACTCCGCAGGGCTTCTGTTCAGCCCCATGTGGCTTATTTATTTGCGTCGCGTAAATCGATTAACGCTCGCGGGGTGTCGCTCGCGCATACGCTTTCTCCGTCCACGTGGCTGCAGATTTGCGATCTCGACCGATCATACACCGGTAAGCACCTGCACACCTATGGTCCGGAACACCTCAGCGAATACGCCACCTCGCTTGCCCTCTCGGGTTTGGTAAATAATGCGTGGCCTCCAGGACGTCCTCCTGTGTCAGTGGGGTGGGTGCTAAGCGACCAGGACATAAGGCTACCATTACATCCGCAGAGCCTCTGACGCGGCCAGGTTGCGAAGATCGATAAAGTACCCTGAAATGGAAAACGTACAGACATGGGTCGATTCGCGCAACGTGCCCAACATTGGCTGCCCCCATAAAGGCAGCGAAGCCTCCGGAACATTTTGCGGTTTGTGCCGGTACCACAGAACTCGTTAGAGCTTGAAGGACAGCAGCCGGGCACAAAAAACGATCTGATCCCCGCGGCCTCGCCAAAACTCTAGAGAGAGCTGTATTCGAGACGTTGACGAGTCGCGTGGTTGGGAAAACGCCGGGTAACGTCGCGACGACGCGTCTCCCACCAATAGTGTACGACCCAAAGCCTGAGGCCATCCCACAGTCAGAGTGAACTTTGGTTCTGAGACCGGCCAGGATCGCCCATCAAGGGCGGGTCAAACATGGCATCCACACGTGCGTCGAACTGCTGGAACAGCTGAGATGTGGCCTTGCGCGCCACATTCAAGGAATAGCATCAGTTACCCCCGCCGGCCACTGAACAGGGGTTGGAATGACCCCGACTCGAGACAGCAGCCGGGACGGCATCAGTGGGTCATCATTTGGGTCAAAGTGAACATATGTCGGCTGTTGGGTCCCAAAGCGGCTACCGTGGCATCGAGGTTTGTTGCCCACCCAGGTATCTCGGTAGTGATTCGTAGGGGGCCGCAAAGGTTAAGGAGAATACTGCCACCGGGATTGGAGCGTTAACCTTAATTTTTTGGAATCGTTTTCCTCGGCTATGCTACGGTTGACATACCATTTTCGGAGTAGGTTGCACACGCGGCAGTCGAGGTGGAGCGTCAAACTAGGCAGCGTTTTTGACCCGGCAGCAGGGGAATGATTTATCGACATAATAAATAGCGTTTCTCCACCACGTGAAGGGCGTGGGCGCGTGACGACGATTCCACGAAAAGCACGGCGCCAATCGATAAAGACCTTAATCAGAAGTGCCGTCCGCCGTGGTATTTAGGTTCAGGGGTCAGTGAGGTTTCGTCAACTATAGTCGTTCTGTCAACCCACGCGCCACCGTGGAGGGGATTTCTTCATCTTAGGGGGAAACGCTTACATGCAAGGTTAGTCGGCGGCATGGGATGTACTAAACGAAGACGAGAGAAGCGCCAAACAGGCTTATCTCCTTAGTCTCATTATACGAGATTAGGGATAATCAGGGCACGTAAGTCAGTATGGCAGTGTTCGCACTGGACTTGGAGGAGAAAAGGGTTGAAGCCAATGAGGGTGCTGCCGATTCCGTTCCGAGGGTGTCCAAACTTTCTAGCATATCGGCAGTTACGGCGGTAAAACGTTCACGGTCTGGAACTCGGGTCGTCCCCCTCCAACAACGAGAAGGCCAGTCCACGAGAAAGTGGGGGGCGAATTCGTGATTGCAAGGACCCACAACTTATTCTCATGAGGTTGGAGGGGTCAACCCTTGCCAGCAGAGGCCGTCTACAACACACAGCCAAATTGACTGTAAAGCAATCGCAACGGTTCAACGAGATACACAGAGATTGTAGCTGTGCTGTGAAGGAATTAGACCTTCGTAGGATATTAGCGGGTCTGGTATCTTCTGTGACATGATTGCTTCTCGCATGGCCGATTCTCTACTGGGCGCGTGGACAGGTCCCAGCAGACCACGTGCAGTTACCGCACTCACCACAAGTACAAGATCACATTTGAGCGCAGCATGATAGCGGATGGGGCACAGCCAAACCCGCTCCATGACACGGTCTGTGCCTTGCAGTAGGTGACTCCACTCTACGTTGTCCCTTCGGCCTCCCGTCGTAGTACGGTGACGAGGGTCGCGGGCACTTTGACACGGTGGGCTCGCAGCAGTGCAGTGCGTTAGGCTTAAAGTCTTCAATTTAACATCTCAGTCGATCAATTACGGGCTCGCTTCGATGTCACCTACACTGTAGCAGCGAAAAGGCGGTGTTGAAGGCGCAACAGCGTCGGATGACAAGTTCCTGCGCAGTGGGAGCCGAGCATTGTGTGTACAAATTTATCACGCCAGCCTGCGCACGGATTTACTGAGTGGCCCGAGTTCCGGGGCTCGTCAGACTACACAACCATCCCTGTTAGACATGCGAAATCGTGTCGGCCTGGCTGACTTCGAAATCACCTCGGTGGCTTACTCAATACCTCCCCCCGACCCCCTCGCCGAATCGCCGGTAAGATCCGTGTGTAAAGGGCCAACTTATAAATACCCACGTTCGGCTCTTCTAAAGCACACAGGCGACTGCGAAGTTTTACAGGCCGATGGTACGCCCCGCCATAGAGCTCAGCGTTTTTATCACGCGAACCTCACTTTAATTTATTAGGCTGGTGACATCAGAAGCAAGGCGGCATGATGCCTCCATATTGCGTAGCTTTGTAGTTGGTAACACCCCGCTGCACTATACCATTGCTTGTCCGAGTCCTAAACTAATATTCAAGATCTCGTAATGGTGGCTGCCCCGGACCGCCTGCCCCCAGGAACAACATCGATTTTACCGATCATCACTCGCTGGGTTACTGGATAAAACAGTGGGACGTGGTTAATTCATCGCGCACCCAATTAAATGCGGGTAGGTTGATCGATCAATGTTCATAAGCCGGAACACACAGGAATTTAGCACCAAGTAGTCTCGATCGATTTGGTGGTACAGGCCTGCTTAAGTACATAAATGACGAGGCCACAGTGGCGCACGGAAGGGGGTGCCGAAGTTGTGCTATTCTATCCGTCCTACCTCAATTACGCTGATACGAGTCAGCCTTGACGGTAATGTCTGCGTTACGACGATGCTTTGATACCTCGGGCCCTTGGCTTGTCTTGCGGCCTCCGGACAAACCTGAAACTGGTATCGCACGTCCCTCGGTAGGAGCCGAATGGCTGGCGTGATTCTGTTCGTGCATTTTTGTCGCATGCCTGAGGGGCTATCTTATCAACTGGTCCGCGTTCTCCGGCTACCAGCCGAATTTCTCCTCCCCGGAATTGCACTAGGAGGTGCTGCTGATGCCAAGACTCTCGTGATTTTTACTGTAGCAGAAGTGAGAATGAAGCTCAAACATGGGGACACTCAGGGCCGGTGCTCATGCCGCCGTACCACCCGCGTGCACTTCACCCGAAAGGGACGCCCGTTTGAGAAACCCATGGCCACAGAGACTGTTATCATGCTAAAATCTGATTAACCGCCCTAAACAGCGCCCGGGAGTGTGTATCTGGCCTTAGTTAAGGCCCCGGCGGGTTGTGACGGGTTACGTACCTCGTTTGGCTAGGGGTTCGGTATAGCGGTCCCTCCTGGGGCTCCAATGGTCGTTACCTTGGGATTCTTTCAGAGTGAGACGAAGTCCATCACGCAGTCCAGCTGGAACGGCTCTAATGGCCCGAGGCAACTCGCAGGTCATCTCGTAGATAGCTCCCCTGGCGCCTTCTAGTGAGATGTTGCCTCGACTGGGTGTTCGGCAACCAATTTTCCTTGATCATTTCTCGTTTCAGAATAGCTTCTGGACAATCCCATACTGGGATTATCGGTGTTGGTCCCCTCCTTTGGCTTCCGCGCCGTGATAGGTGCCAATCTTCGCCGTGAAACCCTCAAGTACCTCTACGGTGGCGGAGACGCACGGTGAGGGTACCCCCACGGCGAGGTTTGACCCTGGCCCTCCTCCACTAGTGCCACTTTATGTTGCTATTGCACATGATGAGCCCCGAACACCCAAGGTTAGCATCGGCGGATAACGCGGGACAATCACTGCGCGGCGACACCCTCTCAAATCCTTCTCAGTATCAAAATGCTAGTTCAAGTAAGAGACGAAGCTTAATCATCCTACTACTTGCGGGGCCGGTGGTCCCTTATCGGACGCCAGCGAACCACTCATTTTCTCCGAATGTACGGAGCGGCAGACTGAACAGGTGGCTTGTCCGTCGCAACCCGTGGATCGCAATCACTGTAACCCCTCATCCTCGTTCGCGAGACGGTCTGTACGGCCAATATTACTTGGCCCCTACTGACAGAGGGCGTCGGTCGTTGCTCATTGGCCAGCGCAACGCACCAGCACGAGATGCGATATCCCCCCGTATTTGAGCATTTATTTGCTTACTGATCTGCAAGAGTCTGCCGAGAATGGGGGTGCGGATCAAATGTCTCTAGTTAATATACTTGGAAGCGGGATAGTTCGTAGCTGGCCCCCGAGGGGCCACAAGCCTTCCCGCCGACATCCAACCCATTCGGCCACTCTGCCGGTGAGACTAAGGCGCACATGGGGTTTTATCGTCGTACTTCCGAGCTTTATTTCGAAATGGCCGTGAGGGTCAACAGAATCCTTGTCTTTCTCTCTTCCTCGGTAATACCGGTGAGCTCGCATCCAGCCCGCGTGGCTCCGATGGAAATCGAATGGTATAGTTCGGATGCCATCTCCACGCCCGCGCATCTATCGGGAGGCTGCCCGATCACCACGTACTGCCAAATTCCGAGTAGTCTCTGGTGGGTTTGTCTCACCTTGAGTTTTAGCTATAATCTCGCATTACCGGCCTACCGCGTCTGCAGCCGGGGGCTGGGCGCTACCCTGTGTCCGATTAATCAAGAGCTCACGTAATCGAGTGCGCGGGGCCGGTGGATCGGTAGGCCGTGATACAGACTGGACGGCGTCTACCCCTACTACTGTTCCAAGACGCATAGCGTAACTGCGATGAGGAACAGAGGTCACTACACGGCTATTCAAACGTGTTTCTCTACTACGACTAAGTCCTAGTTAAGTGAACGGGGCGGCATTAAATGTGGTATATCGACGATCCAAGGTATGCGTTGAGTTTGGGAGATCTGGCGTATAGGGAGACCACGTTTGGAGTGAAGGTTGCTACCTTCACGAATGAACCTTTTAGAGCTGGGCGGCAGCTTGAGGGGACGCGCAAATGGTACATAGACGTTCCCAGAGGTAACAAAGTGCCTACGCACCCGCGCAACCATGGTGCTCACCAAGTATCACAGTGCTGAGTTGCCAGTCGTGATCCTAATCTTTTTCCACAACTGGTCCGCTAATGTAGCACTCTATGTTTGCTAAGGGTTGGCAATATAGCCCTACTTTCTTTTACTGAGGTTTGATGTCAGTCAAGCGTGGCTGGGGGAGAGCCTTGCTTCTCCGTGGTAGGCGAATTGAGCCACCTTGCGATAGGGCCAGCTTAATGGGCGACGTACGGGCGAGGACTCCCGTACCGCCAAACGCACACGTCTGACCTAGTCTTTCTTGCGTGCGATCTCTCGTTCTTAGCATAACATACAATCCATAGCTGTTTAATTTAACTCTCAGTCCACCCTGTTAGGCCTTCGGTCTATTCTACTTTTACATACCGTTCTGCACCGTACGATGCTATGTGTAGCTTCTTGCTCGTCGTAGGTGATAAAAGTTCACACTGAGACGGCAAGTGACCGTGGCTGTTCTACCGATGTCCGAACGCAGCTCTCGGTGGATTATACATGTTTTTCTTAACGACAGGACTACCCGTAGAGTCGCCCAAAACCGGCCGGGGTATAAATTTGTTCGTTAGTACTCATTTAGTTGTAGTGCTGTGACAGATGGGGGCCGCTCTGACCTGGCTAAATTGTTCCTGTGGTCATGGCGTAGAGATGGGTAGGGTAGTTGCAGCTATTGCGCATTTGCTGCCCATGTCGTAAAGCAGTCAGCCTCTCGGGAGTGGCCCCTCTTAGCCGTGCCGGACCTTATCGTTTCCCGTCGTCCCAGTTCGTTGTCACAGTCCCGCCGCCGGTTAGACTAAATCTATGTCACCGATACAACGAAGGATGAAAAGTACCAGAGCGACGTGCGGTACCGACATCCTTGACATTAGCTGGCCCCAGAGATCACGCATACCCTGGCGCGCCTTCAAGCTGATCGTGGCCGTGGGACGCCGGCCTAACTCATGTAGTGTGGAGCTCGGGATTTTTATGGTTTTCCGAGTCAGGCAGTCGATTTCATCCGGTCGAGCGGTATAAAAGCCGATCCTTTATTATGATTTATCTACTTACAGTTAACGACGCTAGAGTAGCACACTGTCTTTTCTGCATGTCGGGCGCGCAGTTCACCTTGTGCTAACAAGTGATTTATAGACGTCACCGACTAAGATACTATACGTCGGGTGCGCACCGTTTCCCGATGGGGGGCATTGAAAGCCAATTCACGTGCGACCGTTTGGTGACAACGTCCATATGCCCAAAAATTGTTCTTCCTTTACTGGTTCACGGAGTGATGGACGAGTTATGTGGAAATCGATTAATAATCTGGCTGTCGGATCAACTTATGTCTTTACGACCTGACTAAAGCCATACATCCCGTAGAATGCCCAGATAGGCCAGGGCGGGATGAAAGATCAGTGGACCAACCCCCCACAATATCTCTACGACGTTGCACGAGGACGGGACGCTGGTGTCATCTTTTGTGGCCCGTGGGCCCACGGCTGACTAAATCGAGCCGCCTTCCGCAGGCCGTCAACGGCGTGGCGGCCGTGTAGAAGGTGTCCCATCTCAGACCTGCCCCGATTCCTAGATTCCCCTACGCATACTCAAGCACGCACCAATTGGGGGGTTGGAGTAGTATAGGGGTTTCGAATCCCGGTGGACGTATGTGGTAATGAGGCCCATGTTCCGGGGGGGGCCGCGCTGGATACAGACGCCCTAAAGGGGCGGTGGAGAAAACACGGGCGGGACCAATGGCTAAACATAAGCCGGGCACTGACCCCTCCGGTGCCATGGCTCACAGCTCCCAGTTACAATACTATTTTATTCGTTAAAGCCCCGCCAATCGTTGAGTAGCGATTCGCGAATTTACAACTTCGTCTATCCTGGTGGACATGTCCTGTATTCTTAGGTCCGCTTGGTTAGCCCTCTCCGTCCGGCACGAGGGGCTGCGCTATCGACCGTCTAGCGTGATTCCACCAAAGGCCTCCAGAATGACAAATACCTCGTCTGCAAGGATCCCCGTTTAGCAAATACAGGCTCGTGCTTGGAACGGCCCCATTTATTAACACTAATTTAACGGATACTCGCAACGCGCTCCTTCCACATTGTGACCAACATCTAACAAGCTAGTCCCTCTTGATACCACTCTAGTTATCTGTCCGCCCACCTTGTTGCCAACACCTTAAACAACTGGACTCTTCTGAGGGAGCTGCTGGAGGAGTTCCTAATTAGGGTTTGTACTCACAGCGACTGGTGATGACCGGTATACCCTTAAGATAAAGGATTTTCGTTTCGCAATGAGAACAGGAGAATTGCCCTAAGCGGGGCAGCCGCACGTGGACTTTTGTTTTGATGCAACATCTAGGTCGTAGCGGTCTAGCAAAGAATTATTGGGTGGTTGTCATTTAGCTGCGGCTAAAAGTGGAGGTCGAGGTGACCATTTTTGGAACTTCCTCCGACGGCTCGCTCCACTCCGCGGGAAACTTCTATCGTCACAATAGATTCCACTACATAGGATAGCAATAGCAATTGATCTAACGGAGATTTTTATTTCCTACGTCTCGCTCAGCCTTCACCTTGACGAGCGGAGAGGTCGGTGGTGTTTTGGGTTATGCCTGAGGTGGTACGATCTTTCCACATATGTTCGCAAGCGAGACTGCCACGCTCGTCAGATCCGGGGCGCCTCTGGAGGAACTATTCAGGACCGGTCCTCACTCCGCTGTCACCTGTTACCCGTGGTCTGAATACTACCAGCAAGTAGCCGTGTGTTAAGGTCTCGTGAATTCGGCAAGCACCTCGCCGCAGGTAATCTTCACGGACAGCTAACGTCAGACGGACGGCAATACGGCGCCGTAAGGCTCTACTTACCAGGGCCCCCGCACACAGGTATGCGTTCCTGCTGAGTCTTGATACTCCTGCATGCTTCATTGACGGAAGACAATGATGAGTCCAACCGCAGTCCGAGTGTGCTCGCCGAATGTTTTTTTCTGTCAATTGTCCGCACTGGGTACCTCGGCGCTCATCATTGTCGCGAGATGAAGTCCAGTGCGGTGCAGCAGACATCGATTAAGTAACTAGGGGTTTGAAAGGCACGCGGGGAACGTAGTTAATCCCGGCTTAGATTTTGCTCTGTACGTGTCTAGCTTCGCTGAGCCTGGGGGGGTTAGGACACTGGTAGCATACCCGCTAAGCGACTGTTTCGGCGCTGTGGTAGCCGGTGCCGATAGCGCGTGGTGGTCTTTCTGGGGGCCTGCGTACTCGCCTTCATTTCTCCTGCAGATGGTTGCCGATTCTCACCCATATCTCGCCGCAACGTTTGTGCGCCCCCCGTTTCGTGTAGCTACCCGGCTTCTGAGTAGCTTTGGTGACGACACCGTCCACATTTCGTGCGACGATTGCGCGGGTGTGCCACTGAAGTCTCTCGGCATGTGGGGTCCCCTCACGGTCGGTTGTAGAGTGAAGTAAGCTACAAGTTGCTCGTCGAAACACTAGGTTTACCATTTAAAAAGTCAACTAAATAGTTTGGATACGCGGAGTGAATGCGCCTGGGTTTTTTCTCACTCGTGCGAGTTGGACACACTTGGCGTGTCTTTCTACGGGGCGATAGACCACCTAGTCCCCCAAGCTCCTGGCCATGACACATTTACCGGTTGCAGCGAAGACCTTATTCTAGATCGACGGTGTCAACAATTAACATATTGCTGGGCTAGCTACACGACGTTAGTACTGAATATCCACTCGATACGTTTGATGCTCCCTTCGTAGTGATGGGTAATTTTAATTCACTCATTCGGTATAAGGGTCCACAACTCATTGAGCAAGGGAATTGCGTGCTGCCGATGCGATGTATACGTCGTGCCAAAGTGATCGTTACAAGCCCTATATAATCCGCAGATGGGAGGCGTGAGTTTGTATATTCATGTTACGTGCTTCCCAGCTGGCAAGAGCGGGAGCTTGTATTCCGAAACCAATACTTCGTGAGCGATCGAGTGCTGGTTAAATGTACGGTCAACAAGAAGTCGAGCAAAACCTCGTTCAACCAACTACACGCATTTCCCGACGTCCATGCCTTTAGGGACGCTGCGACTCGAGCCAGACTTGCTCTTCCCTTTTACTAACCGGACGACCAAACACAGACGATGTAGTGTCGTTAAGGCCGCCACACTGGTTCACCGTTTTTCTTCCACCCTGGTCGCGGCTTACGTATTGAGTGTGACTCCCGGCGATTATGAGCTTGAATCTGTGCGGTCCTCCTCTACCAGTGTGTCATATGCGCAAAACCTTGGGGGCGGTAGATTTTCTCCCCCAAGTATACTTACGGGCAAGCTAGTCAAGGTAAAGAAGTGGTGTGGTACTCGACGGAGTCAAAGATGGGCGTCGACCAACCGCGAGTTAAGTGAAATGGGTCCTTGACGTCCTAGCAGAAGCGATAACTCGTTTTTCTAATGTGGCCAACTTCCGAGTGGTCGTTTATCCTGTATCCATGACTCATAAATCACTAGGACCACATGGAACGCATTTTTCTTGCTGTCCTGCCTGGGGGCTTTAACGGTCTCAATGGAGCGATCTCAACCGTCCCGCTTGCCCCACGCACAGGCGTGTGAAAACGCTGTTAAAAGTTATTTCGTTCTACTCCCTAGATGGTAAGGTGTCCTTACAACACGTCGACTTCCTTAAACCTCCTACGTGTTCTAATTTGGGATCATCCTATCGACCTAGGTGTAGTAGCTGAATCACGAGGCATGTAGATGGCACGACTTCTCGATTTCCCTACTATGTGCTTTTTCAACAAACATAGTCTTCCCATTACCACCTGATTCGGATTCGTTTCATACACCCGCGTAGCCCTTGGCTCTTACTTGCGAGACTCGCCCCTCGTCAACTATTACTTCGTGAAATACTACAAAACTTCCTTGCGGTGGCCAACTCACCTGGCCTGTTAAGACCTTACTGGCTGCCTCGCATCCAAACCCCTCAGTGGGTTTACTCCGACAATTGATTCCGGAGACCAGTACAAGGATACAGGTGTTGGCTATTTGGGCCAAAGGAAGACCTAACCTAGCGCCTAAGCGACGTCTTACACCAAAAGTTGTTGCTGCCGATCTAGCAGGTACGCCCAGCGCATACGGTATCGGGGAAATGCATGGGGATCGGGGCGGCTAACTGATTGGAATCTAGAGCGTCCTACTGAATGTGCATCCTTAAGATAGCCTAACGCGACTCAAAAGCTTCGACCTCAGGTTCTTTGATCTTCATTGCAGACTATTATCCCCCACATAAGTACTAAGGAGTTCGATTACACAGTGACAGTATATCATGACGCTATGGCTACAGGGATTAGCACGGACTGACCGAAATACTGAAGTACTCAGGGAGTGAGTCTGTCGTAGCTGTACTACAGCCCTTCTATTAGTGAGCTGAAGTCGGCGGACCCATACACTAGCAGGCTAAAGTAGAATCTCTTGATATTCGCTCCGGACGGACTAACTAGAGGTCTTATTAAAGCACGCGTGTTAAAATCCCTTTTTTAATGTGGTGTGTACACGGGATATAAGGAACCTATGATAGCTATGATCAGCAGACCGAACACAACTGGTCATTATGTGACAGCCCGTCGCGTAAAAAAGGTACTGTGCTAACGGAACGTGGGGACTGCCAAATCCTAGTTGCGCTCCTATTGGGCTCGCAACGCTGCTGTATTCAAGCGCGGATCGGCTCGCAGGTCCGGGTGCTCTTTCTCACCGTCACTCAAACATACGAATATTTGTATTGTATACAGGACGTTTTACGTTATTTCTGCCGCGTTAGACGGTTGGTGGGCCCACGGGACACGGCCGGCGTTCGCTATATACTTTAAAGGCGTACTGTAGTAATTGAAGAGAGACTTCACATAAGGCGCAGAATCTTCACCGGCACTGCACTCGCTGGACCACCGCATATTGGTCATTAGGTTGCATGCGCCGCTTGAACGGGGTTCAAGTTGGTCGATCTCGCGCAGCGCGGATTGATATCTTTATACTTCACGATTGGTCGAGCACAGCTGCAAGTGTATCAGACTAAATAAAGTATTTCTGTCTAGGAACTTCCTCCTATCGCTCACGCCTATCGTGAGGACGCTATTACTGGTGTAAGAGCCCCGTAAGTGCGGTCAAAAACGATTAAGAATCAAGTACTTCTGAAAAAGACACATCGATCGGTATATGATGGGTCCGAGAGCGCTATTATTAGGAACGTCTAACCGCATATCCCATACACGCAAGGCGGGGATGAGCGACATCACGTTCGAAGCTTGTCTCTGTTGGCGAGGGAGTTGTCTCCAGATGCAATGGTTTGCCCGCTAGCGAGTCGCCGGACCCTCGCGATCCGTATCCCCCCCAGTTCCCGTCCCGCGCGACGTTTCCAGCCTGTGCGCGCAACGCAAGTTTGCTAAGCTGCGGCGTTGAATGCGCTGGTAACTAGGTTAATACGGGGCTCCGTCCATATGGTTCTCGTTTACGCTGTCGCGGCGTGCGGCAGTGTTCAAAAACTCCCAAAATAGCGCTTTGCCCTACCTTCAGCGCTCACCGCACGTAGCCTAACACGTTGTGGTAACACGCTGTAGAATAGTCGCGGATGTAATAGACTGCTGGTGTATTTGA
		</sequence>
		<sequence>
			<taxon idref="GEV2047_2015"/>
			ACGT GCGGGTAGCAGGCGCGTTGGCCAATACAAGCTCGGTGCGCTACCGTGCCCTCCGATCACTGTCTCGCGGGTCCTCGCTCACCCATTTACGCTACCTCCTAAGGCTTTCGCCGGAGAAGCGGCTATGGAAGTTAACGTCTCGCTACTGTACTACCGAGAAGGAGTTGGTTCCGGGTTACAAATAGATAACGAAGCAGGCTATGGTTAGCGAACCTCCGGCTGCGCACTCCGGCTCTCGGTTCTGGCATTCGGCCCCCCCGAACAATAGACGATACGGAAAAGGTAGATATCGCAGGGCATAGCGCAGTGCACTGCTACTATAGCGTAAGGCTCGCGGGTCATATTAACACTGTACCGATCAAGCTTTCATCACTCAGGTAACCACATGTGAGACGTGTATGTGGAGTCGAGCACTTTGAACTTCTCAAATTAGGCGCCATCGTAGCGGCTTGTGAACGTCTGACCAGCCGCTCCTATGAATCGTGTCGGTATCCGTGAGATGGTAAGACCCCCAGAGATGCCATGCACCCGAAGACTCAACCCGATACCGAGCCGGCGGGGCACCGCGTGCGACACTCAATATGCCTCCTGGCGCGGCCGAGCTCCACCCGTCTTGGCCCCCTAGTCAGATGCTTGGGTCACGTCGCCCTACTGTGTGCATTATGCTTTCGATGGGCTTTGGGAACCTGCGCTAACCCTGGCCGCCCTAAATATCGGCCGTGCTTTCACTAGGGTACCCGCACCTTCCCGTAGCCCGGCATTGCGAAGCCAAACCGCGGAAGCAGGTCACCGTGGACTCTGACTGCAAATCCCAGGAGTTTTAACAGCGCCAGAGGTCCGTCACCGCTTCAATAAAGTTTTACAAAGCATATTGCTGAGTAACGCGTGACGCAACACAAATTATAATGAACTACATTGGCGAATGGGGTGCTTGGGTTGCATCATACGTGTTACATCCCTTATCTTGGCGGACTCTTACTAACATCTCGATGAAACCATAATGGTTGTTGTAGTTACTTCGGCAGAGTTGGGGCGTGAACATCCCTGGAGATATGCACATGGAGCTAATGGGATGCCTACTCGCCCGGATATTCCCCCTGTCGCCCCTGGGGTTTCCGCCCAGTCCCCCCGCGACGCTTTTTTACATAACGCGTCCGGCGAGGGAATTGCGTTCGGGGTGTTGCTTGGTTACTAGTTCTGACCGCAGCGCAAATAGACTTATGGGTATAGTGGCTTCATCAGTGCCAACCACTCCAGTTCTGAATAGCTTTAGATCGGACGTTCAGATCCCGTCTTAGTTGCAGACGAGCAATTCGTATGGGAAATACGATCAGGCCGCGACAGACTACTCTCAGGACCGCTCACCTGTTGCGTCATTCCGGCCTAGCCACAGAGTACAATGAGGGCGCAGTGTGAAGGGGATATGAGCTACCCTGTTTTCTCGTGAATATCGTGTGGGGTATCGAGCCGGAAGTCTCCGGTTCATATTGCCGCTTTGCCTAACTCGCCCCGCTAAGGGGTGGCAATCCAATCGGCTTCATGGCTGACGCGCTCGCTTGGTACGCCTTAAGAAAGATGGCTACTACCATCGCCACCGTGTTGACGTGAGGGATCTATTTTAAGTTGTGCCTCCATATACGGCGTCGCATATCAAATTAATGAGCCAGCGTTCAGTTTAGGAAAGCTCCGGGTTGTTCTAGACGCCAAGGTCACCTTAATGAACAGACGCCTCCGAGACTGGGGTAGCCTAAGAGTTGGGCAAGGACTTGCCGCGAGAGCAAGGTGCCAACATTGTATGACAGCGTTCGCGAACGTAACCGTTAACGATAGACACGCGGATGGCGGGGTGTAGTCCGAAAGATAGTTATGATAATTTTTCTACTCGCACTCCGGAAAGCTCGTAGCGATTGCCAGGCATCATAGACGAACACCCGCCTCGTCGAAGCGCCACATCTAGCCGTCGAAAAGGAGCTAGGCCCGCCCGCCGTCACTACCGTGTACTGACTTTGCCCAGTCCGACTTGGCCTGGGGTCACCATAAATGGTGCTTCGCGTCAAGCAGAGACCATTCCATGGTTCCCATCTTGCACATGTAACGCATGTGACAAACGGCCACCTCGAAACGGCGAACCCCCGGATTCAAAGGCGTGGTAGGCATCACAGTGTCTTGTAGGCTATCGACGAAGTTCCGAATGATATACTGGTGGCAGATGGCGGGCTGATTCCTACAGCATGAGATTAGACGAGGAAGAGTGTGGATGGGGTGATTACTGGATTAAGCGGAGTGCGTCGCTGCCTTTACCACTAGGCCCGATGAGGATCCCTCGGAAACGCTCTGTAAAAGGGTCCACGCAATACAAGAATAAAAACTGCGCGTTGGGATAGCATTTGGCTCAAACAATTTGAATTGGGCATCGGGCCAGAGTCCTCATAACTACCCGGTACTGCATGGGGGTGAGAACTACCTGCTGCTTAGAGAACCCTTGCACACCAGGCCTGCTACCACCGCACTGTTTCAGAACGGCCGATGGCGCTATATCAATGTTTTAACAAGTTAGTCAGAACCACACAGCTACTCGCCGCGTGCGTTACGGCAACGCCGCCGCTTGGACCCATCACTTGTCTACATCGTCATATGTCTCGCGAGCGGCACGAGTTTAGGTCGAGCACCAGCAATAGGGTACATACTGACAAGGAGATTTAATCTAGTCCCCCTGTGACGCTGTACTACACAGCTCTACATCAGACACATAAAATGCTTCTGAGAGGGGGGAACACGAGCGTATCGCATTCATGTGTGGACAGGTTAAAGCTAAAACTGCATGATTTAAGGGGCAAGAGCAAGACGCCGAGGTAACCGCCCGAGCGGAGCCTGTAGCGTAGTCCATGTATGAATCATGTAGTTCGTTTGGGCATCAAATAGCGCGTATCCATTAGAAGAAACAGGCTACGGACAATTTATACCGCCCTCTACTGATGTCCTTACGCGCACTGCTCTTGGGCGTGAGTAGTGGGGCAAGTCGTCAGAGTTGCCTTAACATGAAACGGGACCTGAAGGAGTTGGCAATGTCATTAAGCCGTACCCGCCGCGCGACCCAGGTTATCGAGGGTGTGTGAGGGATCAAGCTGAAAGCAGAGTATAAAAGAGGATACTGCAGATAACGTCGGCACCTCATTCCACGCGGTATGCGTATGGGCTGCAACCGGGTAAGGCCAGGGAAGATGAGATACTGCTCGCTTCCGAGTCGTTGAAAAGGACCTTTCATATAACCCCCTCCCAAGGTGACGCCTATAAAGTGAACTAATCTCGAGGTTCTTGTTCTAACGTGGATCTCTGCAAATTGAGATGTTAAACCCGGGTTATAAACTAGCTTTTTGTAGTCGTGAATAGGAAGAGCAAAAAGCGGTGCTATGCCGCAGCGGGCCAGCTTAGGGCTCCCGCACGCACAAGAAAATGCTGGACTCCGCAGCGGAGCTTTTACAATAAAAACAACCAGCAGACGGACGATATGTGAGGTCCGGCGGTCCAGGCTTGTGAGGGTTCCTGATGATAAATAAGTGCTGCAGGTAGATCGTCGAGGTACTTGGTCAAATATTTCACCGGGGTTTAGATTGAATAATTATTATCAGTGAAGCGGGCTGCCCATCGCAAATGCTGCGATTCTGCAGGGAATGTAGAGTTTTGCATTCCGATCCATTTTAACGGGGAAAGAGTAGGTCCCTCTCACATGGGCGCTGCCATACTTGCGGATCATATAAAGGAACGGCAGCGAGGTATTTGTGGCCACGCCTTCGGTATCAGGGGACATCCTGCACTCTACAAGGCGCGCTAGTTAGGACTACTCAGCGACATTGTCGGCGCCTAACGTACGACGTGCCCTTTAGTGAAACAGGTCTTTCGCCCGGTTATTTACCCATATGGGAGCAACTACCAACTTACTACACGTCGAACAGCTGAATACCTTCCATATGGGGTTCTCGGTGAGACGGTTCGGCCCAGTAACTGCCGGTTGCCCCTCCCTAGGATCTCCGATACAAATGACCGCACCTTGCCCAATGGTACCTTTCTGAATGTATGACACTCCCAAAGACAGGTGAATGATTCCCGCCCAACCCGCGGATAAAGGCTAAGCCTGAACAACTTGTTTTCGAAGCGGGGGCCCGCGGTGTAAGGGGTGGTCAAAATCGCAGTTTTTTGGCTCCCAAGAATCTTCCTCTCGCCCGCGGCAAGCAATTGCGTGGGCCTCCTATACGTCTTCTGCGCTGTGAAACATGGTTTTAACTGGTTGAACGGCCCAACGCTCGGCTTGTTGTGGTAACGAGCGAAGTTTCAACCTAGGGCGGCTCGAAAGCGGCAGAGCGACAAAATCCTATATTAACTAGTTAACATCACGCACGAGCCTAGACCGGTGATGAGTGTTCCGTCAGCATCATCGTTGTACGCGGAACTTACCGCTCAATGATGGAATCGCGGGTCCAGAAACTGAGATCAGAGACGGGGCGCGATGAAACCCTCACGGGCTACTGCCAGCGCACCTATGGCACCAGATATAATAGCTGGAATAAGCAACTAGATTATAGTCCCGGCATCGCGCCCGACATCCTGCGGCGGCCTCACGGATTCCCGGTTCCGAAAGGCCCATGCAGCGGCCACCTCGGTGTTCGCTCATTTGATAGTCACAGAATCACTTTCCTTGCTGCTCCCCTTTCTCTCCCATTCACCTCTAATGACAAGCCTAGATAGATGATTTCCCAGGATCGTGACCCGAATCCTTTAAACATAACCGAGGCAGGGCTCTGACGACACTTACGTGGATTCTGGATCGGACGGGGTTAACGTTGGAACGGGCTAGGACCGTAAATGAGCTGGGCTTCAGCAAGATATATCGCGCGCACGTGCCCTAGTCCCCGGCCCCTACCGCCACATCCTCCTAAAGGTGGTTCCAGCAATCCCTAATCCTTAGAGCGTAGATCCGTTGGACTGTTGGCCATGAAATGGGGCCTAGACCGGCGAGGAACTAGAACGGCCGACCGACTTCAGTCGCGCAGATCGTCCTACATGGAAATAATCACCGCAAGGCCTAAAGAGACCCATTTAAGCCCGTTTTCTGCTGACCAAACAAGATAGGCATTTTAATATCAAACAAGCCATCAAGGTACAAATATTCGGGTAAACATCACGCCGCCGATTGCGTCTCGTGCAAGCGGACGGCTGGTTGCCTCACACCCGTTGCGATGTCTTTTTAAATAGCCTTCGGAGCTGGCGACGCGTGAGGTGTGCTATTCCTTATAGGGTTCCAAAACCATTAAGTCAGTTGAGAGGCGAGCGATTTGAAGAGATCTTAACTTTCCCGAAAGTCCACTGACCCGACACATGCTGCAGCGCAAACGCCGCTCAATGGACGCAAGGAATCTCCGCCTTGATGGAACGTGCTTTACCTTCAAGACGGCATCAAAAGTAGTGGATCCCTATATGCTCGAATAGAAGCCTCTCGGCCGACATCAGGGAAGAGGTATGGTATTCCGGGAGATTAGGGTGTCTGGTATGCGTGGCTCTTTAGGGACAAGACTCTAGCGGTCTAACACAGCCGGCGTGGACGAGTTTCGAACTAGTTGGGAACGTTCTAAGATCTAAAGTTAGATAATGTGTCGGGAGATATTTCTCGACTTCGCCGACTACCAACCAAAAAGCAGAACGAGTGCCCATGTAAGTAGTGCCCCCGAGAGGCCGAGGAAAGGCCCGATGTCACACAGTACGACCAACAGCGTAGCACTTCGCCGGCCAGATCGTGGGAACCAACCGTTGGATGCAATGTGGGCCTCGTAGGGTACCGCTTCACCGGCCTGACACGGGGTAAGTGAAGGATAGATCGTTCGCTGCCCGGGGTACCGCCCTGAGCGGATCAGTCTTTTGACGACAGCGGGTGACGTCCTTCGTTTTCGGGGCTCTACTTGGGGGCGGCCACAGCGCTTTGGAAACAGGAACGGCACGGACCCATGGACATGTGAAACGTCGACTCAAAGCCCAAGTGCTTTGCAGGCGCACCTTCTGCTAAGTAGCTACGGGACCTTCGATACTGTGGCCCGCCGCCTAAATACCGGGTGCTAAAATAGCTGAAGGCGCTTGCCGGATTTGATGAAACCCATGGCCTAAGTTACGCGGACCGTCACCCTCTGACCTCAAGGAAGCGATATCAAATCGAGGCGTGACTAGAGTCATTAACAATGCGTTTACTACACTTGTAAAATGATAAGACGACACTGTCCGCGTCACAATCGGAATTGGGATCCTCGGTACGGTTTTCACGAATTCTGGGTAGAGGGGCCACGTAACGTCTCGTCGGAGTTCGGTTGAAACCGACGCGAATAGTACGAACCGACTGGACGAGGCGGCCTCAACTAGAATTTGGTGGGGTGTCGGCATAGATGCGGGATGATTTTCGTCCATGGCGGGCAGCGTCAAGGTGGGTTCTTTACACGGCTCCTTGCGCGGTTAACCTGGGTGGGACATTTAAAGCCGCTGAAACCCGGATATAGCACCTTTCCCAATGTGCTTCCCCATGTCGTTAATTCGCAGAACGTTTGAGGCGAACTCGGTGTTTTACTCCCTCAAAGGCCTTCTGATAGTAGAACTGTAGATCTAGGATGGCTTGATAAATCGCTCAAGGGAGTTGGAGTGCTATTGGTGATGATCCTGCCTGAAACGAGATTGCCGACTCATCGACAAGAGGCCGCCAGGGTTCGCGCCGGGTAGTCGGGGTGGTCTCAAGAGGCTCACTCTGATTCTTAACCTGGGCGCTCGCACCGAACAGACGGCCGAACCAAACTACCGTTGATGGCGTTCATGGAACGACAGAACTACATGCACTTTAAACATGAAATCGTGTGGGGTTGGTTGCCCTGGTCCGGTTCTTTGAAGACGGGCATCGGACTTATTGGCAATATACGTCAAATCCTTAGGTTGTCTATCACTAAGTAAACCTCTATCATTAATCACAAGAGGCGCTCCCGTGAGTGTTAATATCGGGTCATTCAAAAGGGGACTTTTTTTTGAAGCCCCTCGGTTCTCCCCGTGGTTCCTATTTGGGGATTCGCACATTAAATACGTGAATACAGTCACACCAGTAACGCGCCACTGCTGGCTTTTCGCTGATCAGAATATGCCATCGGAGTCTGGTGGTACAATAAGCGACGAGACACGTTATCTCATGTGGAGACATACCCACGAACCGTAGACCCGTTATGAACACCACCCAGATCTAACGGCTAACTCTGATTTACCCCATGATCGGCCAGTCTAGCGGCAACGTATGTAAGAGTTACCCACGTCCTGGTCAAGCACGGACGGACGTAACTTTCTGCAGCTGAAAATCGCTCCTCCCGTTAAAAGAGTGCCTCAACTCGCTTAAGGATGGACTATTTTCTCCAGTTCATATGGCCAATATTGGTGGGTGGACAAGCTCCGGATTTAACACGCCTGCCAGGCATGACGATACGAGGTTTCAGGTTGGTGAAGAACGGTTCCCGGCCCCTGCCGCGCGACGAATGAAGTACTCTTTCTATAACGCCGACGTCTAGGCGGGCACGATCGTCTGATTGCATCGTGGGAATGAATAAATACAAAAGACGAAGCTGAAAGCAACGTGACATGTGTGACGCCCTGCTGGGTACGCTGCCTCGTGTCGTTACGTGTGATACCACGCGACCTGTCGCTGTGTTCGCGCTAGATCCCACCCGCCATTGGGGAATGCAGAAAACGGCTACCCCACCGATGGCGCCGAGCGTAACAACCACTTAGTGCTGTACCGAGAGCTCTTAAGTATGCGTTCTAGAGTGTTTTGAGCATGAGCGTGTTTCTCTCTTAAAGATAAGCGGTGTTTATCACGGGGATTATGGAACCGTCATATTATAAACTGAAAAACGCTCCCAGATTCCTAGGATTTAGACGAGCTTATCAGGAGTAGGCCCGCTTTTCAGTACCGTAGTGTGTTTGCGAGATCATACCACAGAAATCGCTACACGCAGTAAAGACGGGAGCGTCCTCAACTCATGAGCGCTGTTAGGTATGGTCGCAAGCTATTCGGCGGCGATCGAATTGGAAGGACGTTCACATCACGGCCCATGGCGGGACGTACTTGCTCGAGCCTGATTGGATATATAGCCTTGCACGAGCCTCTTCTGATCCCAGTTCCTTCTTGTTCGCTCGGAATAGCAGAGTGAACCCCGTGGAGGGAGTAGACACCCCGATGACTAGGCCCGGAGTGGAAGTATGCAGGAGGAGCTGCTTTAAGTACTCGTAGGAGTAAGACCGCTAGCACACAAAAGTGTTAGCTAGAGCAATTCTTCCACATCATGAAAGAATGCATCATCCTAGTATGTGTACTGGGCGGAAGGCGTGAGACTAGGTCGTCTTCATTATTGTTCGACGTATTTGAGGCCGGAGTAGTGTACTTGTTCCCGCGCACGACTGATAGGCATCAGACAAATTAACGTGGTGCTAGTTGGCTATCTGTTGGTAATCTGGCGCGACCAAGCTGAAGGCCGACGTAGGAGAACGCACGATGAAAGCAGCAGGGGGGGGGATGTGGTGCAATACCGAAGCCACTGAGGTTCTCAGGTCATTAAGATAGTGAGGCTCTCAAAGTATCGTGCACCACGACAGAAGGAGGCTGAGATCGACTATAGGGGCACTACTAACACCCCGAGCACGCAATGAGGTTATGTGACATCCGCCAGGTGTCAGAAGACCGTACAGGAGGACAGTCGTGGCCGGATTGCGCTAGCCACAGGTTCAGGGGGGACAGCCTCCAGGGCGATGACGGATGGCTACAAGCGGGGGATGGTAACTAATCAGTACTGGATCGGCAAGACCACCCTGACTTGCGATTCTAAATCCGACCTCCTTGAGGATATTAACAATGCATCGCCTTACATACAAGTCAATAGGGCTTAATTTAACATTGCTGATGCACCCCACTTAGCGAAGGATCCGCCCTATAAGACCACTAACAGGCTAAGTTGTGATCCGCGTAAGAGCTAATAACGACGCCTACTATAGGACGGGCATAAATGGCTCAATAGGCAGTTTTAACAACAGTAATGGCGAGCGCGAGGCTACTCGGTTATCTACATGTTCTAATTGCGCCGACCCTTCCCAGGACTAAAGGATTGAAACTCGTTGTAGCTCCGTTGCGTGGTCCGGCGGCATGAGTGATGGTATGACGAGGCTTGACCGGCAGTTTCCAGACTATTCTATAGATACGAACGAAAGCCGTCGAGATGGAAAGGTTAACGTGGTGACCGGAGCGCAGACTTAAAGGAGTAAGCGGGCGTTCCGATTACCTTCAGTTCCCTTGATCGCCCACTCTACTGCCCCCCGCGTTCCCGGTGACCTGAAATATTAAAAGAGTACGTCTGCCATGTCTGATCTGATTGCCAGTGTGTGTGCATTATCGCACTCGGCGGAAACCTACTCATACCTAATATCAGGTAGCGCAGCACTGACGGCACCTTCCATATCCTACTACCTGCTGGCTTGGCTCTGACCCTTAACGGAGCACTGGGGAACTGGTAGTCCCGATCTTGGTGTATGTCAACGGGCGGATGTGACGTGAAAAACAGACCGCAGTCAAGCCCCCAATTGGGACATCTGGAGACTCGATCCGTGGTATCAAGTCTCAGCGTGAAAAGTTCGACCTGGCGGCCGCGCGGTGTCGGTGGCCGTCGGGAATAGTAACTATGCCGATGAAATTAGAGCTAGACGGAGCTGGGGCTGTCCCTTCCCCCTTACCGGGTTGATGTACGGGACTCGGTTCAAAGCTGGCTTTGGTGGGCCATGGCTCCCCACGAGAGCGTGGGAACTGCTGGTAAGGGTCAAGGCGTATGGATGTCCCAATAATGTAAGGTAATGGATCACCGCCCAAACATAGGCCGTTCGTTGGTATCCGCGGCATCTGTGGTGCTCCATGCCCACGACGGCCCTATAAAGGACTTATGATACAGGAGGTCCCAGCACGAGCAGCAAACCTTGAAACCGCTTTGTCGTCCTCCGATGCCCCAAGGTGGTGCAGAGCTACTCACGCGATCGATCCGATTCACATCCGCATAGGCCGGGTAAGGCGGCGATATGCAAGATTCATGCCTGATTGTGAAGAGGAATCAGGCTGTAGGTTGAGACGTGTTTCGGGAAAACGTATTTCAGGGCGATTACCCACATTGGGTAGCCGGAGGTGGCTAACTCCGCAGGGCTTCTGTTCAGCCCCATGTGGCTTATTTATTTGCGTCGCGTAAATCGATTAACGCTCGCGGGGTGTCGCTCGCGCATACGCTTTCTCCGTCCACGTGGCTGCAGATTTGCGATCTCGACCGATCATACACCGGTAAGCACCTGCACACCTATGGTCCGGAACACCTCAGCGAATACGCCACCTCGCTTGCCCTCTCGGGTTTGGTAAATAATGCGTGGCCTCCAGGACGTCCTCCTGTGTCAGTGGGGTGGGTGCTAAGCGACCAGGACATAAGGCTACCATTACATCCGCAGAGCCTCTGACGCGGCCAGGTTGCGAAGATCGATAAAGTACCCTGAAATGGAAAACGTACAGACATGGGTCGATTCGCGCAACGTGCCCAACATTGGCTGCCCCCATAAAGGCAGCGAAGCCTCCGGAACATTTTGCGGTTTGTGCCGGTACCACAGAACTCGTTAGAGCTTGAAGGACAGCAGCCGGGCACAAAAAACGATCTGATCCCCGCGGCCTCGCCAAAACTCTAGAGAGAGCTGTATTCGAGACGTTGACGAGTCGCGTGGTTGGGAAAACGCCGGGTAACGTCGCGACGACGCGTCTCCCACCAATAGTGTACGACCCAAAGCCTGAGGCCATCCCACAGTCAGAGTGAACTTTGGTTCTGAGACCGGCCAGGATCGCCCATCAAGGGCGGGTCAAACATGGCATCCACACGTGCGTCGAACTGCTGGAACAGCTGAGATGTGGCCTTGCGCGCCACATTCAAGGAATAGCATCAGTTACCCCCGCCGGCCACTGAACAGGGGTTGGAATGACCCCGACTCGAGACAGCAGCCGGGACGGCATCAGTGGGTCATCATTTGGGTCAAAGTGAACATATGTCGGCTGTTGGGTCCCAAAGCGGCTACCGTGGCATCGAGGTTTGTTGCCCACCCAGGTATCTCGGTAGTGATTCGTAGGGGGCCGCAAAGGTTAAGGAGAATACTGCCACCGGGATTGGAGCGTTAACCTTAATTTTTTGGAATCGTTTTCCTCGGCTATGCTACGGTTGACATACCATTTTCGGAGTAGGTTGCACACGCGGCAGTCGAGGTGGAGCGTCAAACTAGGCAGCGTTTTTGACCCGGCAGCAGGGGAATGATTTATCGACATAATAAATAGCGTTTCTCCACCACGTGAAGGGCGTGGGCGCGTGACGACGATTCCACGAAAAGCACGGCGCCAATCGATAAAGACCTTAATCAGAAGTGCCGTCCGCCGTGGTATTTAGGTTCAGGGGTCAGTGAGGTTTCGTCAACTATAGTCGTTCTGTCAACCCACGCGCCACCGTGGAGGGGATTTCTTCATCTTAGGGGGAAACGCTTACATGCAAGGTTAGTCGGCGGCATGGGATGTACTAAACGAAGACGAGAGAAGCGCCAAACAGGCTTATCTCCTTAGTCTCATTATACGAGATTAGGGATAATCAGGGCACGTAAGTCAGTATGGCAGTGTTCGCACTGGACTTGGAGGAGAAAAGGGTTGAAGCCAATGAGGGTGCTGCCGATTCCGTTCCGAGGGTGTCCAAACTTTCTAGCATATCGGCAGTTACGGCGGTAAAACGTTCACGGTCTGGAACTCGGGTCGTCCCCCTCCAACAACGAGAAGGCCAGTCCACGAGAAAGTGGGGGGCGAATTCGTGATTGCAAGGACCCACAACTTATTCTCATGAGGTTGGAGGGGTCAACCCTTGCCAGCAGAGGCCGTCTACAACACACAGCCAAATTGACTGTAAAGCAATCGCAACGGTTCAACGAGATACACAGAGATTGTAGCTGTGCTGTGAAGGAATTAGACCTTCGTAGGATATTAGCGGGTCTGGTATCTTCTGTGACATGATTGCTTCTCGCATGGCCGATTCTCTACTGGGCGCGTGGACAGGTCCCAGCAGACCACGTGCAGTTACCGCACTCACCACAAGTACAAGATCACATTTGAGCGCAGCATGATAGCGGATGGGGCACAGCCAAACCCGCTCCATGACACGGTCTGTGCCTTGCAGTAGGTGACTCCACTCTACGTTGTCCCTTCGGCCTCCCGTCGTAGTACGGTGACGAGGGTCGCGGGCACTTTGACACGGTGGGCTCGCAGCAGTGCAGTGCGTTAGGCTTAAAGTCTTCAATTTAACATCTCAGTCGATCAATTACGGGCTCGCTTCGATGTCACCTACACTGTAGCAGCGAAAAGGCGGTGTTGAAGGCGCAACAGCGTCGGATGACAAGTTCCTGCGCAGTGGGAGCCGAGCATTGTGTGTACAAATTTATCACGCCAGCCTGCGCACGGATTTACTGAGTGGCCCGAGTTCCGGGGCTCGTCAGACTACACAACCATCCCTGTTAGACATGCGAAATCGTGTCGGCCTGGCTGACTTCGAAATCACCTCGGTGGCTTACTCAATACCTCCCCCCGACCCCCTCGCCGAATCGCCGGTAAGATCCGTGTGTAAAGGGCCAACTTATAAATACCCACGTTCGGCTCTTCTAAAGCACACAGGCGACTGCGAAGTTTTACAGGCCGATGGTACGCCCCGCCATAGAGCTCAGCGTTTTTATCACGCGAACCTCACTTTAATTTATTAGGCGGGTGACATCAGAAGCAAGGCGGCATGATGCCTCCATATTGCGTAGCTTTGTAGTTGGTAACACCCCGCTGCACTATACCATTGCTTGTCCGAGTCCTAAACTAATATTCAAGATCTCGTAATGGTGGCTGCCCCGGACCGCCTGCCCCCAGGAACAACATCGATTTTACCGATCATCACTCGCTGGGTTACTGGATAAAACAGTGGGACGTGGTTAATTCATCGCGCACCCAATTAAATGCGGGTAGGTTGATCGATCAATGTTCATAAGCCGGAACACACAGGAATTTAGCACCAAGTAGTCTCGATCGATTTGGTGGTACAGGCCTGCTTAAGTACATAAATGACGAGGCCACAGTGGCGCACGGAAGGGGGTGCCGAAGTTGTGCTATTCTATCCGTCCTACCTCAATTACGCTGATACGAGTCAGCCTTGACGGTAATGTCTGCGTTACGACGATGCTTTGATACCTCGGGCCCTTGGCTTGTCTTGCGGCCTCCGGACAAACCTGAAACTGGTATCGCACGTCCCTCGGTAGGAGCCGAATGGCTGGCGTGATTCTGTTCGTGCATTTTTGTCGCATGCCTGAGGGGCTATCTTATCAACTGGTCCGCGTTCTCCGGCTACCAGCCGAATTTCTCCTCCCCGGAATTGCACTAGGAGGTGCTGCTGATGCCAAGACTCTCGTGATTTTTACTGTAGCAGAAGTGAGAATGAAGCTCAAACATGGGGACACTCAGGGCCGGTGCTCATGCCGCCGTACCACCCGCGTGCACTTCACCCGAAAGGGACGCCCGTTTGAGAAACCCATGGCCACAGAGACTGTTATCATGCTAAAATCTGATTAACCGCCCTAAACAGCGCCCGGGAGTGTGTATCTGGCCTTAGTTAAGGCCCCGGCGGGTTGTGACGGGTTACGTACCTCGTTTGGCTAGGGGTTCGGTATAGCGGTCCCTCCTGGGGCTCCAATGGTCGTTACCTTGGGATTCTTTCAGAGTGAGACGAAGTCCATCACGCAGTCCAGCTGGAACGGCTCTAATGGCCCGAGGCAACTCGCAGGTCATCTCGTAGATAGCTCCCCTGGCGCCTTCTAGTGAGATGTTGCCTCGACTGGGTGTTCGGCAACCAATTTTCCTTGATCATTTCTCGTTTCAGAATAGCTTCTGGACAATCCCATACTGGGATTATCGGTGTTGGTCCCCTCCTTTGGCTTCCGCGCCGTGATAGGTGCCAATCTTCGCCGTGAAACCCTCAAGTACCTCTACGGTGGCGGAGACGCACGGTGAGGGTACCCCCACGGCGAGGTTTGACCCTGGCCCTCCTCCACTAGTGCCACTTTATGTTGCTATTGCACATGATGAGCCCCGAACACCCAAGGTTAGCATCGGCGGATAACGCGGGACAATCACTGCGCGGCGACACCCTCTCAAATCCTTCTCAGTATCAAAATGCTAGTTCAAGTAAGAGACGAAGCTTAATCATCCTACTACTTGCGGGGCCGGTGGTCCCTTATCGGACGCCAGCGAACCACTCATTTTCTCCGAATGTACGGAGCGGCAGACTGAACAGGTGGCTTGTCCGTCGCAACCCGTGGATCGCAATCACTGTAACCCCTCATCCTCGTTCGCGAGACGGTCTGTACGGCCAATATTACTTGGCCCCTACTGACAGAGGGCGTCGGTCGTTGCTCATTGGCCAGCGCAACGCACCCGCACGAGATGCGATATCCCCCCGTATTTGAGCATTTATTTGCTTACTGATCTGCAAGAGTCTGCCGAGAATGGGGGTGCGGATCAAATGTCTCTAGTTAATATACTTGGAAGCGGGATAGTTCGTTGCTGGCCCCCGAGGGGCCACAAGCCTTCCCGCCGACATCCAACCCATTCGGCCACTCTGCCGGTGAGACTAAGGCGCACATGGGGTTTTATCGTCGTACTTCCGAGCTTTATTTCGAAATGGCCGTGAGGGTCAACAGAATCCTTGTCTTTCTCTCTTCCTCGGTAATACCGGTGAGCTCGCATCCAGCCCGCGTGGCTCCGATGGAAATCGAATGGTATAGTTCGGATGCCATCTCCACGCCCGCGCATCTATCGGGAGGCTGCCCGATCACCACGTACTGCCAAATTCCGAGTAGTCTCTGGTGGGTTTGTCTCACCTTGAGTTTTAGCTATAATCTCGCATTACCGGCCTACCGCGTCTGCAGCCGGGGGCTGGGCGCTACCCTGTGTCCGATTAATCAAGAGCTCACGTAATCGAGTGCGCGGGGCCGGTGGATCGGTAGGCCGTGATACAGACTGGACGGCGTCTACCCCTACTACTGTTCCAAGACGCATAGCGTAACTGCGATGAGGAACAGAGGTCACTACACGGCTATTCAAACGTGTTTCTCTACTACGACTAAGTCCTAGTTAAGTGAACGGGGCGGCATTAAATGTGGTATATCGACGATCCAAGGTATGCGTTGAGTTTGGGAGATCTGGCGTATAGGGAGACCACGTTTGGAGTGAAGGTTGCTACCTTCACGAATGAACCTTTTAGAGCTGGGCGGCAGCTTGAGGGGACGCGCAAATGGTACATAGACGTTCCCAGAGGTAACAAAGTGCCTACGCACCCGCGCAACCATGGTGCTCACCAAGTATCACAGTGCTGAGTTGCCAGTCGTGATCCTAATCTTTTTCCACAACTGGTCCGCTAATGTAGCACTCTATGTTTGCTAAGGGTTGGCAATATAGCCCTACTTTCTTTTACTGAGGTTTGATGTCAGTCAAGCGTGGCTGGGGGAGAGCCTTGCTTCTCCGTGGTAGGCGAATTGAGCCACCTTGCGATAGGGCCAGCTTAATGGGCGACGTACGGGCGAGGACTCCCGTACCGCCAAACGCACACGTCTGACCTAGTCTTTCTTGCGTGCGATCTCTCGTTCTTAGCATAACATACAATCCATAGCTGTTTAATTTAACTCTCAGTCCACCCTTTTAGGCCTTCGGTCTATTCTACTTTTACATACCGTTCTGCACCGTACGATGCTATGTGTAGCTTCTTGCTCGTCGTAGGTGATAAAAGTTCACACTGAGACGGCAAGTGACCGTGGCTGTTCTACCGATGTCCGAACGCAGCTCTCGGTGGATTATACATGTTTTTCTTAACGACAGGACTACCCGTAGAGTCGCCCAAAACCGGCCGGGGTATAAATTTGTTCGTTAGTACTCATTTAGTTGTAGTGCTGTGACAGATGGGGGCCGCTCTGACCTGGCTAAATTGTTCCTGTGGTCATGGCGTAGAGATGGGTAGGGTAGTTGCAGCTATTGCGCATTTGCTGCCCATGTCGTAAAGCAGTCAGCCTCTCGGGAGTGGCCCCTCTTAGCCGTGCCGGACCTTATCGTTTCCCGTCGTCCCAGTTCGTTGTCACAGTCCCGCCGCCGGTTAGACTAAATCTATGTCACCGATACAACGAAGGATGAAAAGTACCAGAGCGACGTGCGGTACCGACATCCTTGACATTAGCTGGCCCCAGAGATCACGCATACCCTGGCGCGCCTTCAAGCTGATCGTGGCCGTGGGACGCCGGCCTAACTCATGTAGTGTGGAGCTCGGGATTTTTATGGTTTTCCGAGTCAGGCAGTCGATTTCATCCGGTCGAGCGGTATAAAAGCCGATCCTTTATTATGATTTATCTACTTACAGTTAACGACGCTAGAGTAGCACACTGTCTTTTCTGCATGTCGGGCGCGCAGTTCACCTTGTGCTAACAAGTGATTTATAGACGTCACCGACTAAGATACTATACGTCGGGTGCGCACCGTTTCCCGATGGGGGGCATTGAAAGCCAATTCACGTGCGACCGTTTGGTGACAACGTCCATATGCCCAAAAATTGTTCTTCCTTTACTGGTTCACGGAGTGATGGACGAGTTATGTGGAAATCGATTAATAATCTGGCTGTCGGATCAACTTATGTCTTTACGACCTGACTAAAGCCATACATCCCGTAGAATGCCCAGATAGGCCAGGGCGGGATGAAAGATCAGTGGACCAACCCCCCACAATATCTCTACGACGTTGCACGAGGACGGGACGCTGGTGTCATCTTTTGTGGCCCGTGGGCCCACGGCTGACTAAATCGAGCCGCCTTCCGCAGGCCGTCAACGGCGTGGCGGCCGTGTAGAAGGTGTCCCATCTCAGACCTGCCCCGATTCCTAGATTCCCCTACGCATACTCAAGCACGCACCAATTGGGGGGTTGGAGTAGTATAGGGGTTTCGAATCCCGGTGGACGTATGTGGTAATGAGGCCCATGTTCCGGGGGGGGCCGCGCTGGATACAGACGCCCTAAAGGGGCGGTGGAGAAAACACGGGCGGGACCAATGGCTAAACATAAGCCGGGCACTGACCCCTCCGGTGCCATGGCTCACAGCTCCCAGTTACAATACTATTTTATTCGTTAAAGCCCCGCCAATCGTTGAGTAGCGATTCGCGAATTTACAACTTCGTCTATCCTGGTGGACATGTCCTGTATTCTTAGGTCCGCTTGGTTAGCCCTCTCCGTCCGGCACGAGGGGCTGCGCTATCGACCGTCTAGCGTGATTCCACCAAAGGCCTCCAGAATGACAAATACCTCGTCTGCAAGGATCCCCGTTTAGCAAATACAGGCTCGTGCTTGGAACGGCCCCATTTATTAACACTAATTTAACGGATACTCGCAACGCGCTCCTTCCACATTGTGACCAACATCTAACAAGCTAGTCCCTCTTGATACCACTCTAGTTATCTGTCCGCCCACCTTGTTGCCAACACCTTAAACAACTGGACTCTTCTGAGGGAGCTGCTGGAGGAGTTCCTAATTAGGGTTTGTACTCACAGCGACTGGTGATGACCGGTATACCCTTAAGATAAAGGATTTTCGTTTCGCAATGAGAACAGGAGAATTGCCCTAAGCGGGGCAGCCGCACGTGGACTTTTGTTTTGATGCAACATCTAGGTCGTAGCGGTCTAGCAAAGAATTATTGGGTGGTTGTCATTTAGCTGCGGCTAAAAGTGGAGGTCGAGGTGACCATTTTTGGAACTTCCTCCGACGGCTCGCTCCACTCCGCGGGAAACTTCTATCGTCACAATAGATTCCACTACATAGGATAGCAATAGCAATTGATCTAACGGAGATTTTTATTTCCTACGTCTCGCTCAGCCTTCACCTTGACGAGCGGAGAGGTCGGTGGTGTTTTGGGTTATGCCTGAGGTGGTACGATCTTTCCACATATGTTCGCAAGCGAGACTGCCACGCTCGTCAGATCCGGGGCGCCTCTGGAGGAACTATTCAGGACCGGTCCTCACTCCGCTGTCACCTGTTACCCGTGGTCTGAATACTACCAGCAAGTAGCCGTGTGTTAAGGTCTCGTGAATTCGGCAAGCACCTCGCCGCAGGTAATCTTCACGGACAGCTAACGTCAGACGGACGGCAATACGGCGCCGTAAGGCTCTACTTACCAGGGCCCCCGCACACAGGTATGCGTTCCTGCTGAGTCTTGATACTCCTGCATGCTTCATTGACGGAAGACAATGATGAGTCCAACCGCAGTCCGAGTGTGCTCGCCGAATGTTTTTTTCTGTCAATTGTCCGCACTGGGTACCTCGGCGCTCATCATTGTCGCGAGATGAAGTCCAGTGCGGTGCAGCAGACATCGATTAAGTAACTAGGGGTTTGAAAGGCACGCGGGGAACGTAGTTAATCCCGGCTTAGATTTTGCTCTGTACGTGTCTAGCTTCGCTGAGCCTGGGGGGGTTAGGACACTGGTAGCATACCCGCTAAGCGACTGTTTCGGCGCTGTGGTAGCCGGTGCCGATAGCGCGTGGTGGTCTTTCTGGGGGCCTGCGTACTCGCCTTCATTTCTCCTGCAGATGGTTGCCGATTCTCACCCATATCTCGCCGCAACGTTTGTGCGCCCCCCGTTTCGTGTAGCTACCCGGCTTCTGAGTAGCTTTGGTGACGACACCGTCCACATTTCGTGCGACGATTGCGCGGGTGTGCCACTGAAGTCTCTCGGCATGTGGGGTCCCCTCACGGTCGGTTGTAGAGTGAAGTAAGCTACAAGTTGCTCGTCGAAACACTAGGTTTACCATTTAAAAAGTCAACTAAATAGTTTGGATACGCGGAGTGAATGCGCCTGGGTTTTTTCTCACTCGTGCGAGTTGGACACACTTGGCGTGTCTTTCTACGGGGCGATAGACCACCTAGTCCCCCAAGCTCCTGGCCATGACACATTTACCGGTTGCAGCGAAGACCTTATTCTAGATCGACGGTGTCAACAATTAACATATTGCTGGGCTAGCTACACGACGTTAGTACTGAATATCCACTCGATACGTTTGATGCTCCCTTCGTAGTGATGGGTAATTTTAATTCACTCATTCGGTATAAGGGTCCACAACTCATTGAGCAAGGGAATTGCGTGCTGCCGATGCGATGTATACGTCGTGCCAAAGTGATCGTTACAAGCCCTATATAATCCGCAGATGGGAGGCGTGAGTTTGTATATTCATGTTACGTGCTTCCCAGCTGGCAAGAGCGGGAGCTTGTATTCCGAAACCAATACTTCGTGAGCGATCGAGTGCTGGTTAAATGTACGGTCAACAAGAAGTCGAGCAAAACCTCGTTCAACCAACTACACGCATTTCCCGACGTCCATGCCTTTAGGGACGCTGCGACTCGAGCCAGACTTGCTCTTCCCTTTTACTAACCGGACGACCAAACACAGACGATGTAGTGTCGTTAAGGCCGCCACACTGGTTCACCGTTTTTCTTCCACCCTGGTCGCGGCTTACGTATTGAGTGTGACTCCCGGCGATTATGAGCTTGAATCTGTGCGGTCCTCCTCTACCAGTGTGTCATATGCGCAAAACCTTGGGGGCGGTAGATTTTCTCCCCCAAGTATACTTACGGGCAAGCTAGTCAAGGTAAAGAAGTGGTGTGGTACTCGACGGAGTCAAAGATGGGCGTCGACCAACCGCGAGTTAAGTGAAATGGGTCCTTGACGTCCTAGCAGAAGCGATAACTCGTTTTTCTAATGTGGCCAACTTCCGAGTGGTCGTTTATCCTGTATCCATGACTCATAAATCACTAGGACCACATGGAACGCATTTTTCTTGCTGTCCTGCCTGGGGGCTTTAACGGTCTCAATGGAGCGATCTCAACCGTCCCGCTTGCCCCACGCACAGGCGTGTGAAAACGCTGTTAAAAGTTATTTCGTTCTACTCCCTAGATGGTAAGGTGTCCTTACAACACGTCGACTTCCTTAAACCTCCTACGTGTTCTAATTTGGGATCATCCTATCGACCTAGGTGTAGTAGCTGAATCACGAGGCATGTAGATGGCACGACTTCTCGATTTCCCTACTATGTGCTTTTTCAACAAACATAGTCTTCCCATTACCACCTGATTCGGATTCGTTTCATACACCCGCGTAGCCCTTGGCTCTTACTTGCGAGACTCGCCCCTCGTCAACTATTACTTCGTGAAATACTACAAAACTTCCTTGCGGTGGCCAACTCACCTGGCCTGTTAAGACCTTACTGGCTGCCTCGCATCCAAACCCCTCAGTGGGTTTACTCCGACAATTGATTCCGGAGACCAGTACAAGGATACAGGTGTTGGCTATTTGGGCCAAAGGAAGACCTAACCTAGCGCCTAAGCGACGTCTTACACCAAAAGTTGTTGCTGCCGATCTAGCAGGTACGCCCAGCGCATACGGTATCGGGGAAATGCATGGGGATCGGGGCGGCTAACTGATTGGAATCTAGAGCGTCCTACTGAATGTGCATCCTTAAGATAGCCTAACGCGACTCAAAAGCTTCGACCTCAGGTTCTTTGATCTTCATTGCAGACTATTATCCTCCACATAAGTACTAAGGAGTTCGATTACACAGTGACAGTATATCATGACGCTATGGCTACAGGGATTAGCACGGACTGACCGAAATACTGAAGTACTCAGGGAGGGAGTCTGTCGTAGCTGTACTACAGCCCTTCTATTAGTGAGCTGAAGTCGGCGGACCCATACACTAGCAGGCTAAAGTAGAATCTCTTGATATTCGCTCCGGACGGACTAACTAGAGGTCTTATTAAAGAACGCGTGTTAAAATCCCTTTTTTAATGTGGTGTGTACACGGGATATAAGGAACCTATGATAGCTATGATCAGCAGACCGAACACAACTGGTCATTATGTGACAGCCCGTCGCGTAAAAAAGGTACTGTGCTAACGGAACGTGGGGACTGCCAAATCCTAGTTGCGCTCCTATTGGGCCCGCAACGCTGCTGTATTCAAGCGCGGATCGGCTCGCAGGTCCGGGTGCTCTTTCTCACCGTCACTCAAACATACGAATATTTGTATTGTATACAGGACGTTTTACGTTATTTCTGCCGCGTTAGACGGTTGGTGGGCCCACGGGACACGGCCGGCGTTCGCTATATACTTTAAAGGCGTACTGTAGTAATTGAAGAGAGACTTCACATAAGGCGCAGAATCTTCACCGGCACTGCACTCGCTGGACCACCGCATATTGGTCATTAGGTTGCATGCGCCGCTTGAACGGGGTTCAAGTTGGTCGATCTCGCGCAGCGCGGATTGATATCTTTATACTTCACGATTGGTCGAGCACAGCTGCAAGTGTATCAGACTAAATAAAGTATTTCTGTCTAGGAACTTCCTCCTATCGCTCACGCCTATCGTGAGGACGCTATTACTGGTGTAAGAGCCCCGTAAGTGCGGTCACAAACGATTAAGAATCAAGTACTTCTGAAAAAGACACATCGATCGGTATATGATGGGTCCGAGAGCGCTATTATTAGGAACGTCTAACCGCATATCCCATACACGCAAGGCGGGGATGAGCGACATCACGTTCGAAGCTTGTCTCTGTTGGCGAGGGAGTTGTCTCCAGATGCAATGGTTTGCCCGCTAGCGAGTCGCCGGACCCTCGCGATCCGTATCCCCCCCAGTTCCCGTCCCGCGCGACGTTTCCAGCCTGTGCGCGCAACGCAAGTTTGCTAAGCTGCGGCGTTGAATGCGCTGGTAACTAGGTTAATACGGGGCTCCGTCCATATGGTTCTCGTTTACGCTGTCGCGGCGTGCGGCAGTGTTCAAAAACTCCCAAAATAGCGCTTTGCCCTACCTTCAGCGCTCACCGCACGTAGCCTAACACGTTGTGGTAACACGCTGTAGAATAGTCGCGGATGTAATAGACTGCTGGTGTATTTGA
		</sequence>
		<sequence>
			<taxon idref="GEV2048_2015"/>
			ACGT GCGGGTAGCAGGCGCGTTGGCCAATACAAGCTCGGTGCGCTACCGTGCCCTCCGATCACTGTCTCGCGGGACCTCGCTCACCCATTTACGCTACCTCCTAAGGCTTTCGCCGGAGAAGCGGCTATGGAAGTTAACGTCTCGCTACTGTACTACCGAGAAGGAGTTGGTTCCGGGTTACAAATAGATAACGAAGCAGGCTATGGTTAGCGAACCTCCGGCTGCGCACTCCGGCTCTCGGTTCTGGCATTCGGCCCCCCCGAACAATAGACGATACGGAAAAGGTAGATATCGCAGGGCATAGCGCAGTGCACTGCTACTATAGCGTAAGGCTCGCGGGTCATATTAACACTGTACCGATCAAGCTTTCATCACTCAGGTAACCACATGTGAGACGTGTATGTGGAGTCGAGCACTTTGAACTTCTCAAATTAGGCGCCATCGTAGCGGCTTGTGAACGTCTGACCAGCCGCTCCTATGAATCGTGTCGGTATCCGTGAGATGGTAAGACCCCCAGAGATGCCATGCACCCGAAGACTCAACCCGATACCGAGCCGGCGGGGCACCGCGTGCGACACTCAATATGCCTCCTGGCGCGGCCGAGCTCCACCCGTCTTGGCCCCCTAGTCAGATGCTTGGGTCACGTCGCCCTACTGTGTGCATTATGCTTTCGATGGGCTTTGGGAACCTGCGCTAACCCTGGCCGCCCTAAATATCGGCCGTGCTTTCACTAGGGTACCCGCACCTTCCCGTAGCCCGGCATTGCGAAGCCAAACCGCGGAAGCAGGTCACCGTGGACTCTGACTGCAAATCCCAGGAGTTTTAACAGCGCCAGAGGTCCGTCACCGCTTCAATAAAGTTTTACAAAGCATATTGCTGAGTAACGCGTGACGCAACACAAATTATAATGAACTACATTGGCGAATGGGGTGCTTGGGTTGCATCATACGTGTTACATCCCTTATCTTGGCGGACTCTTACTAACATCTCGATGAAACCATAATGGTTGTTGTAGTTACTTCGGCAGAGTTGGGGCGTGAACATCCCTGGAGATATGCACATGGAGCTAATGGGATGCCTACTCGCCCGGATATTCCCCCTGTCGCCCCTGGGGTTTCCGCCCAGTCCCCCCGCGACGCTTTTTTACATAACGCGTCCGGCGAGGGAATTGCGTTCGGGGTGTTGCTTGGTTACTAGTTCTGACCGCAGCGCAAATAGACTTATGGGTATAGTGGCTTCATCAGTGCCAACCACTCCAGTTCTGAATAGCTTTAGATCGGACGTTCAGATCCCGTCTTAGTTGCAGACGAGCAATTCGTATGGGAAATACGATCAGGCCGCGACAGACTACTCTCAGGACCGCTCACCTGTTGCGTCATTCCGGCCTAGCCACAGAGTACAATGAGGGCGCAGTGTGAAGGGGATATGAGCTACCCTGTTTTCTCGTGAATATCGTGTGGGGTATCGAGCCGGAAGTCTCCGGTTCATATTGCCGCTTTGCCTAACTCGCCCCGCTAAGGGGTGGCAATCCAATCGGCTTCATGGCTGACGCGCTCGCTTGGTACGCCTTAAGAAAGATGGCTACTACCATCGCCACCGTGTTGACGTGAGGGATCTATTTTAAGTTGTGCCTCCATATACGGCGTCGCATATCAAATTAATGAGCCAGCGTTCAGTTTAGGAAAGCTCCGGGTTGTTCTAGACGCCAAGGTCACCTTAATGAACAGACGCCTCCGAGACTGGGGTAGCCTAAGAGTTGGGCAAGGACTTGCCGCGAGAGCAAGGTGCCAACATTGTATGACAGCGTTCGCGAACGTAACCGTTAACGATAGACACGCGGATGGCGGGGTGTAGTCCGAAAGATAGTTATGATAATTTTTCTACTCGCACTCCGGAAAGCTCGTAGCGATTGCCAGGCATCATAGACGAACACCCGCCTCGTCGAAGCGCCACATCTAGCCGTCGAAAAGGAGCTAGGCCCGCCCGCCGTCACTACCGTGTACTGACTTTGCCCAGTCCGACTTGGCCTGGGGTCACCATAAATGGTGCTTCGCGTCAAGCAGAGACCATTCCATGGTTCCCATCTTGCACATGTAACGCATGTGACAAACGGCCACCTCGAAACGGCGAACCCCCGGATTCAAAGGCGTGGTAGGCATCACAGTGTCTTGTAGGCTATCGACGAAGTTCCGAATGATATACTGGTGGCAGATGGCGGGCTGATTCCTACAGCATGAGATTAGACGAGGAAGAGTGTGGATGGGGTGATTACTGGATTAAGCGGAGTGCGTCGCTGCCTTTACCACTAGGCCCGATGAGGATCCCTCGGAAACGCTCTGTAAAAGGGTCCACGCAATACAAGAATAAAAACTGCGCGTTGGGATAGCATTTGGCTCAAACAATTTGAATTGGGCATCGGGCCAGAGTCCTCATAACTACCCGGTACTGCATGGGGGTGAGAACTACCTGCTGCTTAGAGAACCCTTGCACACCAGGCCTGCTACCACCGCACTGTTTCAGAACGGCCGATGGCGCTATATCAATGTTTTAACAAGTTAGTCAGAACCACACAGCTACTCGCCGCGTGCGTTACGGCAACGCCGCCGCTTGGACCCATCACTTGTCTACATCGTCATATGTCTCGCGAGCGGCACGAGTTTAGGTCGAGCACCAGCAATAGGGTACATACTGACAAGGAGATTTAATCTAGTCCCCCTGTGACGCTGTACTACACAGCTCTACATCAGACACATAAAATGCTTCTGAGAGGGGGGAACACGAGCGTATCGCATTCATGTGTGGACAGGTTAAAGCTAAAACTGCATGATTTAAGGGGCAAGAGCAAGACGCCGAGGTAACCGCCCGAGCGGAGCCTGTAGCGTAGTCCATGTATGAATCATGTAGTTCGTTTGGGCATCAAATAGCGCGTATCCATTAGAAGAAACAGGCTACGGACAATTTATACCGCCCTCTACTGATGTCCTTACGCGCACTGCTCTTGGGCGTGAGTAGTGGGGCAAGTCGTCAGAGTTGCCTTAACATGAAACGGGACCTGAAGGAGTTGGCAATGTCATTAAGCCGTACCCGCCGCGCGACCCAGGTTATCGAGGGTGTGTGAGGGATCAAGCTGAAAGCAGAGTATAAAAGAGGATACTGCAGATAACGTCGGCACCTCATTCCACGCGGTATGCGTATGGGCTGCAACCGGGTAAGGCCAGGGAAGATGAGATACTGCTCGCTTCCGAGTCGTTGAAAAGGACCTTTCATATAACCCCCTCCCAAGGTGACGCCTATAAAGTGAACTAATCTCGAGGTTCTTGTTCTAACGTGGATCTCTGCAAATTGAGATGTTAAACCCGGGTTATAAACTAGCTTTTTGTAGTCGTGAATAGGAAGAGCAAAAAGCGGTGCTATGCCGCAGCGGGCCAGCTTAGGGCTCCCGCACGCACAAGAAAATGCTGGACTCCGCAGCGGAGCTTTTACAATAAAAACAACCAGCAGACGGACGATATGTGAGGTCCGGCGGTCCAGGCTTGTGAGGGTTCCTGATGATAAATAAGTGCTGCAGGTAGATCGTCGAGGTACTTGGTCAAATATTTCAACGGGGTTTAGATTGAATAATTATTATCAGTGAAGCGGGCTGCCCATCGCAAATGCTGCGATTCTGCAGGGAATGTAGAGTTTTGCATTCCGATCCATTTTAACGGGGAAAGAGTAGGTCCCTCTCACATGGGCGCTGCCATACTTGCGGATCATATAAAGGAACGGCAGCGAGGTATTTGTGGCCACGCCTTCGGTATCAGGGGACATCCTGCACTCTACAAGGCGCGCTAGTTAGGACTACTCAGCGACATTGTCGGCGCCTAACGTACGACGTGCCCTTTAGTGAAACAGGTCTTTCGCCCGGTTATTTACCCATATGGGAGCAACTACCAACTTACTACACGTCGAACAGCTGAATACCTTCCATATGGGGTTCTCGGTGAGACGGTTCGGCCCAGTAACTGCCGGTTGCCCCTCCCTAGGATCTCCGATACAAATGACCGCACCTTGCCCAATGGTACCTTTCTGAATGTATGACACTCCCAAAGACAGGTGAATGATTCCCGCCCAACCCGCGGATAAAGGCTAAGCCTGAACAACTTGTTTTCGAAGCGGGGGCCCGCGGTGTAAGGGGTGGTCAAAATCGCAGTTTTTTGGCTCCCAAGAATCTTCCTCTCGCCCGCGGCAAGCAATTGCGTGGGCCTCCTATACGTCTTCTGCGCTGTGAAACATGGTTTTAACTGGTTGAACGGCCCAACGCTCGGCTTGTTGTGGTAACGAGCGAAGTTTCAACCTAGGGCGGCTCGAAAGCGGCAGAGCGACAAAATCCTATATTAACTAGTTAACATCACGCACGAGCCTAGACCGGTGATGAGTGTTCCGTCAGCATCATCGTTGTACGCGGAACTTACCGCTCAATGATGGAATCGCGGGTCCAGAAACTGAGATCAGAGACGGGGCGCGATGAAACCCTCACGGGCTACTGCCAGCGCACCTATGGCACCAGATATAATAGCTGGAATAAGCAACTAGATTATAGTCCCGGCATCGCGCCCGACATCCTGCGGCGGCCTCACGGATTCCCGGTTCCGAAAGGCCCATGCAGCGGCCACCTCGGTGTTCGCTCATTTGATAGTCACAGAATCACTTTCCTTGCTGCTCCCCTTTCTCTCCCATTCACCTCTAATGACAAGCCTAGATAGATGATTTCCCAGGATCGTGACCCGAATCCTTTAAACATAACCGAGGCAGGGCTCTGACGACACTTACGTGGATTCTGGATCGGACGGGGTTAACGTTGGAACGGGCTAGGACCGTAAATGAGCTGGGCTTCAGCAAGATATATCGCGCGCACGTGCCCTAGTCCCCGGCCCCTACCGCCACATCCTCCTAAAGGTGGTTCCAGCAATCCCTAATCCTTAGAGCGTAGATCCGTTGGACTGTTGGCCATGAAATGGGGCCTAGACCGGCGAGGAACTAGAACGGCCGACCGACTTCAGTCGCGCAGATCGTCCTACATGGAAATAATCACCGCAAGGCCTAAAGAGACCCATTTAAGCCCGTTTTCTGCTGACCAAACAAGATAGGCATTTTAATATCAAACAAGCCATCAAGGTACAAATATTCGGGTAAACATCACGCCGCCGATTGCGTCTCGTGCAAGCGGACGGCTGGTTGCCTCACACCCGTTGCGATGTCTTTTTAAATAGCCTTCGGAGCTGGCGACGCGTGAGGTGTGCTATTCCTTATAGGGTTCCAAAACCATTAAGTCAGTTGAGAGGCGAGCGATTTGAAGAGATCTTAACTTTCCCGAAAGTCCACTGACCCGACACATGCTGCAGCGCAAACGCCGCTCAATGGACGCAAGGAATCTCCGCCTTGATGGAACGTGCTTTACCTTCAAGACGGCATCAAAAGTAGTGGATCCCTATATGCTCGAATAGAAGCCTCTCGGCCGACATCAGGGAAGAGGTATGGTATTCCGGGAGATTAGGGTGTCTGGTATGCGTGGCTCTTTAGGGACAAGACTCTAGCGGTCTAACACAGCCGGCGTGGACGAGTTTCGAACTAGTTGGGAACGTTCTAAGATCTAAAGTTAGATAATGTGTCGGGAGATATTTCTCGACTTCGCCGACTACCAACCAAAAAGCAGAACGAGTGCCCATGTAAGTAGTGCCCCCGAGAGGCCGAGGAAAGGCCCGATGTCACACAGTACGACCAACAGCGTAGCACTTCGCCGGCCAGATCGTGGGAACCAACCGTTGGATGCAATGTGGGCCTCGTAGGGTACCGCTTCACCGGCCTGACACGGGGTAAGTGAAGGATAGATCGTTCGCTGCCCGGGGTACCGCCCTGAGCGGATCAGTCTTTTGACGACAGCGGGTGACGTCCTTCGTTTTCGGGGCTCTACTTGGGGGCGGCCACAGCGCTTTGGAAACAGGAACGGCACGGACCCATGGACATGTGAAACGTCGACTCAAAGCCCAAGTGCTTTGCAGGCGCACCTTCTGCTAAGTAGCTACGGGACCTTCGATACTGTGGCCCGCCGCCTAAATACCGGGTGCTAAAATAGCTGAAGGCGCTTGCCGGATTTGATGAAACCCATGGCCTAAGTTACGCGGACCGTCACCCTCTGACCTCAAGGAAGCGATATCAAATCGAGGCGTGACTAGAGTCATTAACAATGCGTTTACTACACTTGTAAAATGATAAGAGGACACTGTCCGCGTCACAATCGGAATTGGGATCCTCGGTACGGTTTTCACGAATTCTGGGTAGAGGGGCCACGTAACGTCTCGTCGGAGTTCGGTTGAAACCGACGCGAATAGTACGAACCGACTGGACGAGGCGGCCTCAACTAGAATTTGGTGGGGTGTCGGCATAGATGCGTGATGATTTTCGTCCATGGCGGGCAGCGTCAAGGTGGGTTCTTTACACGGCTCCTTGCGCGGTTAACCTGGGTGGGACATTTAAAGCCGCTGAAACCCGGATATAGCACCTTTCCCAATGTGCTTCCCCATGTCGTTAATTCGCAGAACGTTTGAGGCGAACTCGGTGTTTTACTCCCTCAAAGGCCTTCTGATAGTAGAACTGTAGATCTAGGATGGCTTGATAAATCGCTCAAGGGAGTTGGAGTGCTATTGGTGATGATCCTGCCTGAAACGAGATTGCCGACTCATCGACAAGAGGCCGCCAGGGTTCGCGCCGGGTAGTCGGGGTGGTCTCAAGAGGCTCACTCTGATTCTTAACCTGGGCGCTCGCACCGAACAGACGGCCGAACCAAACTACCGTTGATGGCGTTCATGGAACGACAGAACTACATGCACTTTAAACATGAAATCGTGTGGGGTTGGTTGCCCTGGTCCGGTTCTTTGAAGACGGGCATCGGACTTATTGGCAATATACGTCAAATCCTTAGGTTGTCTATCACTAAGTAAACCTCTATCATTAATCACAAGAGGCGCTCCCGTGAGTGTTAATATCGGGTCATTCAAAAGGGGACTTTTTTTTGAAGCCCCTCGGTTCTCCCCGTGGTTCCTATTTGGGGATTCGCACATTAAATACGTGAATACAGTCACACCAGTAACGCGCCACTGCTGGCTTTTCGCTGATCAGAATATCCCATCGGAGTCTGGTGGTACAATAAGCGACGAGACACGTTATCTCATGTGGAGACATACCCACGAACCGTAGACCCGTTATGAACACCACCCAGATCTAACGGCTAACTCTGATTTACCCCATGATCGGCCAGTCTAGCGGCAACGTATGTAAGAGTTACCCACGTCCTGGTCAAGCACGGACGGACGTAACTTTCTGCAGCTGAAAATCGCTCCTCCCGTTAAAAGAGTGCCTCAACTCGCTTAAGGATGGACTATTTTCTCCAGTTCATATGGCCAATATTGGTGGGTGGACAAGCTCCGGATTTAACACGCCTGCCAGGCATGACGATACGAGGTTTCAGGTTGGTGAAGAACGGTTCCCGGCCCCTGCCGCGCGACGAATGAAGTACTCTTTCTATAACGCCGACGTCTAGGCGGGCACGATCGTCTGATTGCATCGTGGGAATGAATAAATACAAAAGACGAAGCTGAAAGCAACGTGACATGTGTGACGCCCTGCTGGGTACGCTGCCTCGTGTCGTTACGTGTGATACCACGCGACCTGTCGCTGTGTTCGCGCTAGATCCCACCCGCCATTGGGGAATGCAGAAAACGGCTACCCCACCGATGGCGCCGAGCGTAACAACCACTTAGTGCTGTACCGAGAGCTCTTAAGTATGCGTTCTAGAGTGTTTTGAGCATGAGCGTGTTTCTCTCTTAAAGATAAGCGGTGTTTATCACGGGGATTATGGAACCGTCATATTATAAACTGAAAAACGCTCCCAGATTCCTAGGATTTAGACGAGCTTATCAGGAGTAGGCCCGCTTTTCAGTACCGTAGTGTGTTTGCGAGATCATACCACAGAAATCGCTACACGCAGTAAAGACGGGAGCGTCCTCAACTCATGAGCGCTGTTAGGTATGGTCGCAAGCTATTCGGCGGCGATCGAATTGGAAGGACGTTCACATCACGGCTCATGGCGGGACGTACTTGCTCGAGCCTGATTGGATATATAGCCTTGCACGAGCCTCTTCTGATCCCAGTTCCTTCTTGTTCGCTCGGAATAGCAGAGTGAACCCCGTGGAGGGAGTAGACACCCCGATGACTAGGCCCGGAGTGGAAGTATGCAGGAGGAGCTGCTTTAAGTACTCGTAGGAGTAAGACCGCTAGCACACAAAAGTGTTAGCTAGAGCAATTCTTCCACATCATGAAAGAATGCATCATCCTAGTATGTGTACTGGGCGGAAGGCGTGAGACTAGGTCGTCTTCATTATTGTTCGACGTATTTGAGGCCGGAGTAGTGTACTTGTTCCCGCGCACGACTGATAGGCATCAGACAAATTAACGTGGTGCTAGTTGGCTATCTGTTGGTAATCTGGCGCGACCAAGCTGAAGGCCGACGTAGGAGAACGCACGATGAAAGCAGCAGGGGGGGGGATGTGGTGCAATACCGAAGCCACTGAGGTTCTCAGGTCATTAAGATAGTGAGGCTCTCAAAGTATCGTGCACCACGACAGAAGGAGGCTGAGATCGACTATAGGGGCACTACTAACACCCCGAGCACGCAATGAGGTTATGTGACATCCGCCAGGTGTCAGAAGACCGTACAGGAGGACAGTCGTGGCCGGATTGCGCTAGCCACAGGTTCAGGGGGGACAGCCTCCAGGGCGATGACGGATGGCTACAAGCGGGGGATGGTAACTAATCAGTACTGGATCGGCAAGACCACCCTGACTTGCGATTCTAAATCCGACCTCCTTGAGGATATTAACAATGCATCGCCTTACATACAAGTCAATAGGGCTTAATTTAACATTGCTGATGCACCCCACTTAGCGAAGGATCCGCCCTATAAGACCACTAACAGGCTAAGTTGTGATCCGCGTAAGAGCTAATAACGACGCCTACTATAGGACGGGCATAAATGGCTCAATAGGCAGTTTTAACAACAGTAATGGCGAGCGCGAGGCTACTCGGTTATCTACATGTTCTAATTGCGCCGACCCTTCCCAGGACTAAAGGATTGAAACTCGTTGTAGCTCCGTTGCGTGGTCCGGCGGCATGAGTGATGGTATGACGAGGCTTGACCGGCAGTTTCCAGACTATTCTATAGATACGAACGAAAGCCGTCGAGATGGAAAGGTTAACGTGGTGACCGGAGCGCAGACTTAAAGGAGTAAGCGGGCGTTCCGATTACCTTCAGTTCCCTTGATCGCCCACTCTACTGCCCCCCGCGTTCCCGGTGACCTGAAATATTAAAAGAGTACGTCTGCCATGTCTGATCTGATTGCCAGTGTGTGTGCATTATCGCACTCGGCGGAAACCTACTCATACCTAATATCAGGTAGCGCAGCACTGACGGCACCTTCCATATCCTACTACCTGCTGGCTTGGCTCTGACCCTTAACGGAGCACTGGGGAACTGGTAGTCCCGATCTTGGTGTATGTCAACGGGCGGATGTGACGTGAAAAACAGACCGCAGTCAAGCCCCCAATTGGGACATCTGGAGACTCGATCCGTGGTATCAAGTCTCAGCGTGAAAAGTTCGACCTGGCGGCCGCGCGGTGTCGGTGGCCGTCGGGAATAGTAACTATGCCGATGAAATTAGAGCTAGACGGAGCTGGGGCTGTCCCTTCCCCCTTACCGGGTTGATGTACGGGACTCGGTTCAAAGCTGGCTTTGGTGGGCCATGGCTCCCCACGAGAGCGTGGGAACTGCTGGTAAGGGTCAAGGCGTATGGATGTCCCAATAATGTAAGGTAATGGATCACCGCCCAAACATAGGCCGTTCGTTGGTATCCGCGGCATCTGTGGTGCTCCATGCCCACGACGGCCCTATAAAGGACTTATGATACAGGAGGTCCCAGCACGAGCAGCAAACCTTGAAACCGCTTTGTCGTCCTCCGATGCCCCAAGGTGGTGCAGAGCTACTCACGCGATCGATCCGATTCACATCCGCATAGGCCGGGTAAGGCGGCGATATGCAAGATTCATGCCTGATTGTGAAGAGGAATCAGGCTGTAGGTTGAGACGTGTTTCGGGAAAACGTATTTCAGGGCGATTACCCACATTGGGTAGCCGGAGGTGGCTAACTCCGCAGGGCTTCTGTTCAGCCCCATGTGGCTTATTTATTTGCGTCGCGTAAATCGATTAACGCTCGCGGGGTGTCGCTCGCGCATACGCTTTCTCCGTCCACGTGGCTGCAGATTTGCGATCTCGACCGATCATACACCGGTAAGCACCTGCACACCTATGGTCCGGAACACCTCAGCGAATACGCCACCTCGCTTGCCCTCTCGGGTTTGGTAAATAATGCGTGGCCTCCAGGACGTCCTCCTGTGTCAGTGGGGTGGGTGCTAAGCGACCAGGACATAAGGCTACCATTACATCCGCAGAGCCTCTGACGCGGCCAGGTTGCGAAGATCGATAAAGTACCCTGAAATGGAAAACGTACAGACATGGGTCGATTCGCGCAACGTGCCCAACATTGGCTGCCCCCATAAAGGCAGCGAAGCCTCCGGAACATTTTGCGGTTTGTGCCGGTACCACAGAACTCGTTAGAGCTTGAAGGACAGCAGCCGGGCACAAAAAACGATCTGATCCCCGCGGCCTCGCCAAAACTCTAGAGAGAGCTGTATTCGAGACGTTGACGAGTCGCGTGGTTGGGAAAACGCCGGGTAACGTCGCGACGACGCGTCTCCCACCAATAGTGTACGACCCAAAGCCTGAGGCCATCCCACAGTCAGAGTGAACTTTGGTTCTGAGACCGGCCAGGATCGCCCATCAAGGGCGGGTCAAACATGGCATCCACACGTGCGTCGAACTGCTGGAACAGCTGAGATGTGGCCTTGCGCGCCACATTCAAGGAATAGCATCAGTTACCCCCGCCGGCCACTGAACAGGGGTTGGAATGACCCCGACTCGAGACAGCAGCCGGGACGGCATCAGTGGGTCATCATTTGGGTCAAAGTGAACATATGTCGGCTGTTGGGTCCCAAAGCGGCTACCGTGGCATCGAGGTTTGTTGCCCACCCAGGTATCTCGGTAGTGATTCGTAGGGGGCCGCAAAGGTTAAGGAGAATACTGCCACCGGGATTGGAGCGTTAACCTTAATTTTTTGGAATCGTTTTCCTCGGCTATGCTACGGTTGACATACCATTTTCGGAGTAGGTTGCACACGCGGCAGTCGAGGTGGAGCGTCAAACTAGGCAGCGTTTTTGACCCGGCAGCAGGGGAATGATTTATCGACATAATAAATAGCGTTTCTCCACCACGTGAAGGGCGTGGGCGCGTGACGACGATTCCACGAAAAGCACGGCGCCAATCGATAAAGACCTTAATCAGAAGTGCCGTCCGCCGTGGTATTTAGGTTCAGGGGTCAGTGAGGTTTCGTCAACTATAGTCGTTCTGTCAACCCACGCGCCACCGTGGAGGGGATTTCTTCATCTTAGGGGGAAACGCTTACATGCAAGGTTAGTCGGCGGCATGGGATGTACTAAACGAAGACGAGAGAAGCGCCAAACAGGCTTATCTCCTTAGTCTCATTATACGAGATTAGGGATAATCAGGGCACGTAAGTCAGTATGGCAGTGTTCGCACTGGACTTGGAGGAGAAAAGGGTTGAAGCCAATGAGGGTGCTGCCGATTCCGTTCCGAGGGTGTCCAAACTTTCTAGCATATCGGCAGTTACGGCGGTAAAACGTTCACGGTCTGGAACTCGGGTCGTCCCCCTCCAACAACGAGAAGGCCAGTCCACGAGAAAGTGGGGGGCGAATTCGTGATTGCAAGGACCCACAACTTATTCTCATGAGGTTGGAGGGGTCAACCCTTGCCAGCAGAGGCCGTCTACAACACACAGCCAAATTGACTGTAAAGCAATCGCAACGGTTCAACGAGATACACAGAGATTGTAGCTGTGCTGTGAAGGAATTAGACCTTCGTAGGATATTAGCGGGTCTGGTATCTTCTGTGACATGATTGCTTCTCGCATGGCCGATTCTCTACTGGGCGCGTGGACAGGTCCCAGCAGACCACGTGCAGTTACCGCACTCACCACAAGTACAAGATCACATTTGAGCGCAGCATGATAGCGGATGGGGCACAGCCAAACCCGCTCCATGACACGGTCTGTGCCTTGCAGTAGGTGACTCCACTCTACGTTGTCCCTTCGGCCTCCCGTCGTAGTACGGTGACGAGGGTCGCGGGCACTTTGACACGGTGGGCTCGCAGCAGTGCAGTGCGTTAGGCTTAAAGTCTTCAATTTAACATCTCAGTCGATCAATTACGGGCTCGCTTCGATGTCACCTACACTGTAGCAGCGAAAAGGCGGTGTTGAAGGCGCAACAGCGTCGGATGACAAGTTCCTGCGCAGTGGGAGCCGAGCATTGTGTGTACAAATTTATCACGCCAGCCTGCGCACGGATTTACTGAGTGGCCCGAGTTCCGGGGCTCGTCAGACTACACAACCATCCCTGTTAGACATGCGAAATCGTGTCGGCCTGGCTGACTTCGAAATCACCTCGGTGGCTTACTCAATACCTCCCCCCGACCCCCTCGCCGAATCGCCGGTAAGATCCGTGTGTAAAGGGCCAACTTATAAATACCCACGTTCGGCTCTTCTAAAGCACACAGGCGACTGCGAAGTTTTACAGGCCGATGGTACGCCCCGCCATAGAGCTCAGCGTTTTTATCACGCGAACCTCACTTTAATTTATTAGGCTGGTGACATCAGAAGCAAGGCGGCATGATGCCTCCATATTGCGTAGCTTTGTAGTTGGTAACACCCCGCTGCACTATACCATTGCTTGTCCGAGTCCTAAACTAATATTCAAGATCTCGTAATGGTGGCTGCCCCGGACCGCCTGCCCCCAGGAACAACATCGATTTTACCGATCATCACTCGCTGGGTTACTGGATAAAACAGTGGGACGTGGTTAATTCATCGCGCACCCAATTAAATGCGGGTAGGTTGATCGATCAATGTTCATAAGCCGGAACACACAGGAATTTAGCACCAAGTAGTCTCGATCGATTTGGTGGTACAGGCCTGCTTAAGTACATAAATGACGAGGCCACAGTGGCGCACGGAAGGGGGTGCCGAAGTTGTGCTATTCTATCCGTCCTACCTCAATTACGCTGATACGAGTCAGCCTTGACGGTAATGTCTGCGTTACGACGATGCTTTGATACCTCGGGCCCTTGGCTTGTCTTGCGGCCTCCGGACAAACCTGAAACTGGTATCGCACGTCCCTCGGTAGGAGCCGAATGGCTGGCGTGATTCTGTTCGTGCATTTTTGTCGCATGCCTGAGGGGCTATCTTATCAACTGGTCCGCGTTCTCCGGCTACCAGCCGAATTTCTCCTCCCCGGAATTGCACTAGGAGGTGCTGCTGATGCCAAGACTCTCGTGATTTTTACTGTAGCAGAAGTGAGAATGAAGCTCAAACATGGGGACACTCAGGGCCGGTGCTCATGCCGCCGTACCACCCGCGTGCACTTCACCCGAAAGGGACGCCCGTTTGAGAAACCCATGGCCACAGAGACTGTTATCATGCTAAAATCTGATTAACCGCCCTAAACAGCGCCCGGGAGTGTGTATCTGGCCTTAGTTAAGGCCCCGGCGGGTTGTGACGGGTTACGTACCTCGTTTGGCTAGGGGTTCGGTATAGCGGTCCCTCCTGGGGCTCCAATGGTCGTTACCTTGGGATTCTTTCAGAGTGAGACGAAGTCCATCACGCAGTCCAGCTGGAACGGCTCTAATGGCCCGAGGCAACTCGCAGGTCATCTCGTAGATAGCTCCCCTGGCGCCTTCTAGTGAGATGTTGCCTCGACTGGGTGTTCGGCAACCAATTTTCCTTGATCATTTCTCGTTTCAGAATAGCTTCTGGACAATCCCATACTGGGATTATCGGTGTTGGTCCCCTCCTTTGGCTTCCGCGCCGTGATAGGTGCCAATCTTCGCCGTGAAACCCTCAAGTACCTCTACGGTGGCGGAGACGCACGGTGAGGGTACCCCCACGGCGAGGTTTGACCCTGGCCCTCCTCCACTAGTGCCACTTTATGTTGCTATTGCACATGATGAGCCCCGAACACCCAAGGTTAGCATCGGCGGATAACGCGGGACAATCACTGCGCGGCGACACCCTCTCAAATCCTTCTCAGTATCAAAATGCTAGTTCAAGTAAGAGACGAAGCTTAATCATCCTACTACTTGCGGGGCCGGTGGTCCCTTATCGGACGCCAGCGAACCACTCATTTTCTCCGAATGTACGGAGCGGCAGACTGAACAGGTGGCTTGTCCGTCGCAACCCGTGGATCGCAATCACTGTAACCCCTCATCCTCGTTCGCGAGACGGTCTGTACGGCCAATATTACTTGGCCCCTACTGACAGAGGGCGTCGGTCGTTGCTCATTGGCCAGCGCAACGCACCAGCACGAGATGCGATATCCCCCCGTATTTGAGCATTTATTTGCTTACTGATCTGCAAGAGTCTGCCGAGAATGGGGGTGCGGATCAAATGTCTCTAGTTAATATACTTGGAAGCGGGATAGTTCGTTGCTGGCCCCCGAGGGGCCACAAGCCTTCCCGCCGACATCCAACCCATTCGGCCACTCTGCCGGTGAGACTAAGGCGCACATGGGGTTTTATCGTCGTACTTCCGAGCTTTATTTCGAAATGGCCGTGAGGGTCAACAGAATCCTTGTCTTTCTCTCTTCCTCGGTAATACCGGTGAGCTCGCATCCAGCCCGCGTGGCTCCGATGGAAATCGAATGGTATAGTTCGGATGCCATCTCCACGCCCGCGCATCTATCGGGAGGCTGCCCGATCACCACGTACTGCCAAATTCCGAGTAGTCTCTGGTGGGTTTGTCTCACCTTGAGTTTTAGCTATAATCTCGCATTACCGGCCTACCGCGTCTGCAGCCGGGGGCTGGGCGCTACCCTGTGTCCGATTAATCAAGAGCTCACGTAATCGAGTGCGCGGGGCCGGTGGATCGGTAGGCCGTGATACAGACTGGACGGCGTCTACCCCTACTACTGTTCCAAGACGCATAGCGTAACTGCGATGAGGAACAGAGGTCACTACACGGCTATTCAAACGTGTTTCTCTACTACGACTAAGTCCTAGTTAAGTGAACGGGGCGGCATTAAATGTGGTATATCGACGATCCAAGGTATGCGTTGAGTTTGGGAGATCTGGCGTATAGGGAGACCACGTTTGGAGTGAAGGTTGCTACCTTCACGAATGAACCTTTTAGAGCTGGGCGGCAGCTTGAGGGGACGCGCAAATGGTACATAGACGTTCCCAGAGGTAACAAAGTGCCTACGCACCCGCGCAACCATGGTGCTCACCAAGTATCACAGTGCTGAGTTGCCAGTCGTGATCCTAATCTTTTTCCACAACTGGTCCGCTAATGTAGCACTCTATGTTTGCTAAGGGTTGGCAATATAGCCCTACTTTCTTTTACTGAGGTTTGATGTCAGTCAAGCGTGGCTGGGGGAGAGCCTTGCTTCTCCGTGGTAGGCGAATTGAGCCACCTTGCGATAGGGCCAGCTTAATGGGCGACGTACGGGCGAGGACTCCCGTACCGCCAAACGCACACGTCTGACCTAGTCTTTCTTGCGTGCGATCTCTCGTTCTTAGCATAACATACAATCCATAGCTGTTTAATTTAACTCTCAGTCCACCCTTTTAGGCCTTCGGTCTATTCTACTTTTACATACCGTTCTGCACCGTACGATGCTATGTGTAGCTTCTTGCTCGTCGTAGGTGATAAAAGTTCACACTGAGACGGCAAGTGACCGTGGCTGTTCTACCGATGTCCGAACGCAGCTCTCGGTGGATTATACATGTTTTTCTTAACGACAGGACTACCCGTAGAGTCGCCCAAAACCGGCCGGGGTATAAATTTGTTCGTTAGTACTCATTTAGTTGTAGTGCTGTGACAGATGGGGGCCGCTCTGACCTGGCTAAATTGTTCCTGTGGTCATGGCGTAGAGATGGGTAGGGTAGTTGCAGCTATTGCGCATTTGCTGCCCATGTCGTAAAGCAGTCAGCCTCTCGGGAGTGGCCCCTCTTAGCCGTGCCGGACCTTATCGTTTCCCGTCGTCCCAGTTCGTTGTCACAGTCCCGCCGCCGGTTAGACTAAATCTATGTCACCGATACAACGAAGGATGAAAAGTACCAGAGCGACGTGCGGTACCGACATCCTTGACATTAGCTGGCCCCAGAGATCACGCATACCCTGGCGCGCCTTCAAGCTGATCGTGGCCGTGGGACGCCGGCCTAACTCATGTAGTGTGGAGCTCGGGATTTTTATGGTTTTCCGAGTCAGGCAGTCGATTTCATCCGGTCGAGCGGTATAAAAGCCGATCCTTTATTATGATTTATCTACTTACAGTTAACGACGCTAGAGTAGCACACTGTCTTTTCTGCATGTCGGGCGCGCAGTTCACCTTGTGCTAACAAGTGATTTATAGACGTCACCGACTAAGATACTATACGTCGGGTGCGCACCGTTTCCCGATGGGGGGCATTGAAAGCCAATTCACGTGCGACCGTTTGGTGACAACGTCCATATGCCCAAAAATTGTTCTTCCTTTACTGGTTCACGGAGTGATGGACGAGTTATGTGGAAATCGATTAATAATCTGGCTGTCGGATCAACTTATGTCTTTACGACCTGACTAAAGCCATACATCCCGTAGAATGCCCAGATAGGCCAGGGCGGGATGAAAGATCAGTGGACCAACCCCCCACAATATCTCTACGACGTTGCACGAGGACGGGACGCTGGTGTCATCTTTTGTGGCCCGTGGGCCCACGGCTGACTAAATCGAGCCGCCTTCCGCAGGCCGTCAACGGCGTGGCGGCCGTGTAGAAGGTGTCCCATCTCAGACCTGCCCCGATTCCTAGATTCCCCTACGCATACTCAAGCACGCACCAATTGGGGGGTTGGAGTAGTATAGGGGTTTCGAATCCCGGTGGACGTATGTGGTAATGAGGCCCATGTTCCGGGGGGGGCCGCGCTGGATACAGACGCCCTAAAGGGGCGGTGGAGAAAACACGGGCGGGACCAATGGCTAAACATAAGCCGGGCACTGACCCCTCCGGTGCCATGGCTCACAGCTCCCAGTTACAATACTATTTTATTCGTTAAAGCCCCGCCAATCGTTGAGTAGCGATTCGCGAATTTACAACTTCGTCTATCCTGGTGGACATGTCCTGTATTCTTAGGTCCGCTTGGTTAGCCCTCTCCGTCCGGCACGAGGGGCTGCGCTATCGACCGTCTAGCGTGATTCCACCAAAGGCCTCCAGAATGACAAATACCTCGTCTGCAAGGATCCCCGTTTAGCAAATACAGGCTCGTGCTTGGAACGGCCCCATTTATTAACACTAATTTAACGGATACTCGCAACGCGCTCCTTCCACATTGTGACCAACATCTAACAAGCTAGTCCCTCTTGATACCACTCTAGTTATCTGTCCGCCCACCTTGTTGCCAACACCTTAAACAACTGGACTCTTCTGAGGGAGCTGCTGGAGGAGTTCCTAATTAGGGTTTGTACTCACAGCGACTGGTGATGACCGGTATACCCTTAAGATAAAGGATTTTCGTTTCGCAATGAGAACAGGAGAATTGCCCTAAGCGGGGCAGCCGCACGTGGACTTTTGTTTTGATGCAACATCTAGGTCGTAGCGGTCTAGCAAAGAATTATTGGGTGGTTGTCATTTAGCTGCGGCTAAAAGTGGAGGTCGAGGTGACCATTTTTGGAACTTCCTCCGACGGCTCGCTCCACTCCGCGGGAAACTTCTATCGTCACAATAGATTCCACTACATAGGATAGCAATAGCAATTGATCTAACGGAGATTTTTATTTCCTACGTCTCGCTCAGCCTTCACCTTGACGAGCGGAGAGGTCGGTGGTGTTTTGGGTTATGCCTGAGGTGGTACGATCTTTCCACATATGTTCGCAAGCGAGACTGCCACGCTCGTCAGATCCGGGGCGCCTCTGGAGGAACTATTCAGGACCGGTCCTCACTCCGCTGTCACCTGTTACCCGTGGTCTGAATACTACCAGCAAGTAGCCGTGTGTTAAGGTCTCGTGAATTCGGCAAGCACCTCGCCGCAGGTAATCTTCACGGACAGCTAACGTCAGACGGACGGCAATACGGCGCCGTAAGGCTCTACTTACCAGGGCCCCCGCACACAGGTATGCGTTCCTGCTGAGTCTTGATACTCCTGCATGCTTCATTGACGGAAGACAATGATGAGTCCAACCGCAGTCCGAGTGTGCTCGCCGAATGTTTTTTTCTGTCAATTGTCCGCACTGGGTACCTCGGCGCTCATCATTGTCGCGAGATGAAGTCCAGTGCGGTGCAGCAGACATCGATTAAGTAACTAGGGGTTTGAAAGGCACGCGGGGAACGTAGTTAATCCCGGCTTAGATTTTGCTCTGTACGTGTCTAGCTTCGCTGAGCCTGGGGGGGTTAGGACACTGGTAGCATACCCGCTAAGCGACTGTTTCGGCGCTGTGGTAGCCGGTGCCGATAGCGCGTGGTGGTCTTTCTGGGGGCCTGCGTACTCGCCTTCATTTCTCCTGCAGATGGTTGCCGATTCTCACCCATATCTCGCCGCAACGTTTGTGCGCCCCCCGTTTCGTGTAGCTACCCGGCTTCTGAGTAGCTTTGGTGACGACACCGTCCACATTTCGTGCGACGATTGCGCGGGTGTGCCACTGAAGTCTCTCGGCATGTGGGGTCCCCTCACGGTCGGTTGTAGAGTGAAGTAAGCTACAAGTTGCTCGTCGAAACACTAGGTTTACCATTTAAAAAGTCAACTAAATAGTTTGGATACGCGGAGTGAATGCGCCTGGGTTTTTTCTCACTCGTGCGAGTTGGACACACTTGGCGTGTCTTTCTACGGGGCGATAGACCACCTAGTCCCCCAAGCTCCTGGCCATGACACATTTACCGGTTGCAGCGAAGACCTTATTCTAGATCGACGGTGTCAACAATTAACATATTGCTGGGCTAGCTACACGACGTTAGTACTGAATATCCACTCGATACGTTTGATGCTCCCTTCGTAGTGATGGGTAATTTTAATTCACTCATTCGGTATAAGGGTCCACAACTCATTGAGCAAGGGAATTGCGTGCTGCCGATGCGATGTATACGTCGTGCCAAAGTGATCGTTACAAGCCCTATATAATCCGCAGATGGGAGGCGTGAGTTTGTATATTCATGTTACGTGCTTCCCAGCTGGCAAGAGCGGGAGCTTGTATTCCGAAACCAATACTTCGTGAGCGATCGAGTGCTGGTTAAATGTACGGTCAACAAGAAGTCGAGCAAAACCTCGTTCAACCAACTACACGCATTTCCCGACGTCCATGCCTTTAGGGACGCTGCGACTCGAGCCAGACTTGCTCTTCCCTTTTACTAACCGGACGACCAAACACAGACGATGTAGTGTCGTTAAGGCCGCCACACTGGTTCACCGTTTTTCTTCCACCCTGGTCGCGGCTTACGTATTGAGTGTGACTCCCGGCGATTATGAGCTTGAATCTGTGCGGTCCTCCTCTACCAGTGTGTCATATGCGCAAAACCTTGGGGGCGGTAGATTTTCTCCCCCAAGTATACTTACGGGCAAGCTAGTCAAGGTAAAGAAGTGGTGTGGTACTCGACGGAGTCAAAGATGGGCGTCGACCAACCGCGAGTTAAGTGAAATGGGTCCTTGACGTCCTAGCAGAAGCGATAACTCGTTTTTCTAATGTGGCCAACTTCCGAGTGGTCGTTTATCCTGTATCCATGACTCATAAATCACTAGGACCACATGGAACGCATTTTTCTTGCTGTCCTGCCTGGGGGCTTTAACGGTCTCAATGGAGCGATCTCAACCGTCCCGCTTGCCCCACGCACAGGCGTGTGAAAACGCTGTTAAAAGTTATTTCGTTCTACTCCCTAGATGGTAAGGTGTCCTTACAACACGTCGACTTCCTTAAACCTCCTACGTGTTCTAATTTGGGATCATCCTATCGACCTAGGTGTAGTAGCTGAATCACGAGGCATGTAGATGGCACGACTTCTCGATTTCCCTACTATGTGCTTTTTCAACAAACATAGTCTTCCCATTACCACCTGATTCGGATTCGTTTCATACACCCGCGTAGCCCTTGGCTCTTACTTGCGAGACTCGCCCCTCGTCAACTATTACTTCGTGAAATACTACAAAACTTCCTTGCGGTGGCCAACTCACCTGGCCTGTTAAGACCTTACTGGCTGCCTCGCATCCAAACCCCTCAGTGGGTTTACTCCGACAATTGATTCCGGAGACCAGTACAAGGATACAGGTGTTGGCTATTTGGGCCAAAGGAAGACCTAACCTAGCGCCTAAGCGACGTCTTACACCAAAAGTTGTTGCTGCCGATCTAGCAGGTACGCCCAGCGCATACGGTATCGGGGAAATGCATGGGGATCGGGGCGGCTAACTGATTGGAATCTAGAGCGTCCTACTGAATGTGCATCCTTAAGATAGCCTAACGCGACTCAAAAGCTTCGACCTCAGGTTCTTTGATCTTCATTGCAGACTATTATCCTCCACATAAGTACTAAGGAGTTCGATTACACAGTGACAGTATATCATGACGCTATGGCTACAGGGATTAGCACGGACTGACCGAAATACTGAAGTACTCAGGGAGTGAGTCTGTCGTAGCTGTACTACAGCCCTTCTATTAGTGAGCTGAAGTCGGCGGACCCATACACTAGCAGGCTAAAGTAGAATCTCTTGATATTCGCTCCGGACGGACTAACTAGAGGTCTTATTAAAGAACGCGTGTTAAAATCCCTTTTTTAATGTGGTGTGTACACGGGATATAAGGAACCTATGATAGCTATGATCAGCAGACCGAACACAACTGGTCATTATGTGACAGCCCGTCGCGTAAAAAAGGTACTGTGCTAACGGAACGTGGGGACTGCCAAATCCTAGTTGCGCTCCTATTGGGCTCGCAACGCTGCTGTATTCAAGCGCGGATCGGCTCGCAGGTCCGGGTGCTCTTTCTCACCGTCACTCAAACATACGAATATTTGTATTGTATACAGGACGTTTTACGTTATTTCTGCCGCGTTAGACGGTTGGTGGGCCCACGGGACACGGCCGGCGTTCGCTATATACTTTAAAGGCGTACTGTAGTAATTGAAGAGAGACTTCACATAAGGCGCAGAATCTTCACCGGCACTGCACTCGCTGGACCACCGCATATTGGTCATTAGGTTGCATGCGCCGCTTGAACGGGGTTCAAGTTGGTCGATCTCGCGCAGCGCGGATTGATATCTTTATACTTCACGATTGGTCGAGCACAGCTGCAAGTGTATCAGACTAAATAAAGTATTTCTGTCTAGGAACTTCCTCCTATCGCTCACGCCTATCGTGAGGACGCTATTACTGGTGTAAGAGCCCCGTAAGTGCGGTCAAAAACGATTAAGAATCAAGTACTTCTGAAAAAGACACATCGATCGGTATATGATGGGTCCGAGAGCGCTATTATTAGGAACGTCTAACCGCATATCCCATACACGCAAGGCGGGGATGAGCGACATCACGTTCGAAGCTTGTCTCTGTTGGCGAGGGAGTTGTCTCCAGATGCAATGGTTTGCCCGCTAGCGAGTCGCCGGACCCTCGCGATCCGTATCCCCCCCAGTTCCCGTCCCGCGCGACGTTTCCAGCCTGTGCGCGCAACGCAAGTTTGCTAAGCTGCGGCGTTGAATGCGCTGGTAACTAGGTTAATACGGGGCTCCGTCCATATGGTTCTCGTTTACGCTGTCGCGGCGTGCGGCAGTGTTCAAAAACTCCCAAAATAGCGCTTTGCCCTACCTTCAGCGCTCACCGCACGTAGCCTAACACGTTGTGGTAACACGCTGTAGAATAGTCGCGGATGTAATAGACTGCTGGTGTATTTGA
		</sequence>
		<sequence>
			<taxon idref="GEV2049_2015"/>
			ACGT GCGGGTAGCAGGCGCGTTGGCCAATACAAGCTCGGTGCGCTACCGTGCCCTCCGATCACTGTCTCGCGGGTCCTCGCTCACCCATTTACGCTACCTCCTAAGGCTTTCGCCGGAGAAGCGGCTATGGAAGTTAACGTCTCGCTACTGTACTACCGAGAAGGAGTTGGTTCCGGGTTACAAATAGATAACGAAGCAGGCTATGGTTAGCGAACCTCCGGCTGCGCACTCCGGCTCTCGGTTCTGGCATTCGGCCCCCCCGAACAATAGACGATACGGAAAAGGTAGATATCGCAGGGCATAGCGCAGTGCACTGCTACTATAGCGTAAGGCTCGCGGGTCATATTAACACTGTACCGATCAAGCTTTCATCACTCAGGTAACCACATGTGAGACGTGTATGTGGAGTCGAGCACTTTGAACTTCTCAAATTAGGCGCCATCGTAGCGGCTTGTGAACGTCTGACCAGCCGCTCCTATGAATCGTGTCGGTATCCGTGAGATGGTAAGACCCCCAGAGATGCCATGCACCCGAAGACTCAACCCGATACCGAGCCGGCGGGGCACCGCGTGCGACACTCAATATGCCTCCTGGCGCGGCCGAGCTCCACCCGTCTTGGCCCCCTAGTCAGATGCTTGGGTCACGTCGCCCTACTGTGTGCATTATGCTTTCGATGGGCTTTGGGAACCTGCGCTAACCCTGGCCGCCCTAAATATCGGCCGTGCTTTCACTAGGGTACCCGCACCTTCCCGTAGCCCGGCATTGCGAAGCCAAACCGCGGAAGCAGGTCACCGTGGACTCTGACTGCAAATCCCAGGAGTTTTAACAGCGCCAGAGGTCCGTCACCGCTTCAATAAAGTTTTACAAAGCATATTGCTGAGTAACGCGTGACGCAACACAAATTATAATGAACTACATTGGCGAATGGGGTGCTTGGGTTGCATCATACGTGTTACATCCCTTATCTTGGCGGACTCTTACTAACATCTCGATGAAACCATAATGGTTGTTGTAGTTACTTCGGCAGAGTTGGGGCGTGAACATCCCTGGAGATATGCACATGGAGCTAATGGGATGCCTACTCGCCCGGATATTCCCCCTGTCGCCCCTGGGGTTTCCGCCCAGTCCCCCCGCGACGCTTTTTTACATAACGCGTCCGGCGAGGGAATTGCGTTCGGGGTGTTGCTTGGTTACTAGTTCTGACCGCAGCGCAAATAGACTTATGGGTATAGTGGCTTCATCAGTGCCAACCACTCCAGTTCTGAATAGCTTTAGATCGGACGTTCAGATCCCGTCTTAGTTGCAGACGAGCAATTCGTATGGGAAATACGATCAGGCCGCGACAGACTACTCTCAGGACCGCTCACCTGTTGCGTCATTCCGGCCTAGCCACAGAGTACAATGAGGGCGCAGTGTGAAGGGGATATGAGCTACCCTGTTTTCTCGTGAATATCGTGTGGGGTATCGAGCCGGAAGTCTCCGGTTCATATTGCCGCTTTGCCTAACTCGCCCCGCTAAGGGGTGGCAATCCAATCGGCTTCATGGCTGACGCGCTCGCTTGGTACGCCTTAAGAAAGATGGCTACTACCATCGCCACCGTGTTGACGTGAGGGATCTATTTTAAGTTGTGCCTCCATATACGGCGTCGCATATCAAATTAATGAGCCAGCGTTCAGTTTAGGAAAGCTCCGGGTTGTTCTAGACGCCAAGGTCACCTTAATGAACAGACGCCTCCGAGACTGGGGTAGCCTAAGAGTTGGGCAAGGACTTGCCGCGAGAGCAAGGTGCCAACATTGTATGACAGCGTTCGCGAACGTAACCGTTAACGATAGACACGCGGATGGCGGGGTGTAGTCCGAAAGATAGTTATGATAATTTTTCTACTCGCACTCCGGAAAGCTCGTAGCGATTGCCAGGCATCATAGACGAACACCCGCCTCGTCGAAGCGCCACATCTAGCCGTCGAAAAGGAGCTAGGCCCGCCCGCCGTCACTACCGTGTACTGACTTTGCCCAGTCCGACTTGGCCTGGGGTCACCATAAATGGTGCTTCGCGTCAAGCAGAGACCATTCCATGGTTCCCATCTTGCACATGTAACGCATGTGACAAACGGCCACCTCGAAACGGCGAACCCCCGGATTCAAAGGCGTGGTAGGCATCACAGTGTCTTGTAGGCTATCGACGAAGTTCCGAATGATATACTGGTGGCAGATGGCGGGCTGATTCCTACAGCATGAGATTAGACGAGGAAGAGTGTGGATGGGGTGATTACTGGATTAAGCGGAGTGCGTCGCTGCCTTTACCACTAGGCCCGATGAGGATCCCTCGGAAACGCTCTGTAAAAGGGTCCACGCAATACAAGAATAAAAACTGCGCGTTGGGATAGCATTTGGCTCAAACAATTTGAATTGGGCATCGGGCCAGAGTCCTCATAACTACCCGGTACTGCATGGGGGTGAGAACTACCTGCTGCTTAGAGAACCCTTGCACACCAGGCCTGCTACCACCGCACTGTTTCAGAACGGCCGATGGCGCTATATCAATGTTTTAACAAGTTAGTCAGAACCACACAGCTACTCGCCGCGTGCGTTACGGCAACGCCGCCGCTTGGACCCATCACTTGTCTACATCGTCATATGTCTCGCGAGCGGCACGAGTTTAGGTCGAGCACCACCAATAGGGTACATACTGACAAGGAGATTTAATCTAGTCCCCCTGTGACGCTGTACTACACAGCTCTACATCAGACACATAAAATGCTTCTGAGAGGGGGGAACACGAGCGTATCGCATTCATGTGTGGACAGGTTAAAGCTAAAACTGCATGATTTAAGGGGCAAGAGCAAGACGCCGAGGTAACCGCCCGAGCGGAGCCTGTAGCGTAGTCCATGTATGAATCATGTAGTTCGTTTGGGCATCAAATAGCGCGTATCCATTAGAAGAAACAGGCTACGGACAATTTATACCGCCCTCTACTGATGTCCTTACGCGCACTGCTCTTGGGCGTGAGTAGTGGGGCAAGTCGTCAGAGTTGCCTTAACATGAAACGGGACCTGAAGGAGTTGGCAATGTCATTAAGCCGTACCCGCCGCGCGACCCAGGTTATCGAGGGTGTGTGAGGGATCAAGCTGAAAGCAGAGTATAAAAGAGGATACTGCAGATAACGTCGGCACCTCATTCCACGCGGTATGCGTATGGGCTGCAACCGGGTAAGGCCAGGGAAGATGAGATACTGCTCGCTTCCGAGTCGTTGAAAAGGACCTTTCATATAACCCCCTCCCAAGGTGACGCCTATAAAGTGAACTAATCTCGAGGTTCTTGTTCTAACGTGGATCTCTGCAAATTGAGATGTTAAACCCGGGTTATAAACTAGCTTTTTGTAGTCGTGAATAGGAAGAGCAAAAAGCGGTGCTATGCCGCAGCGGGCCAGCTTAGGGCTCCCGCACGCACAAGAAAATGCTGGACTCCGCAGCGGAGCTTTTACAATAAAAACAACCAGCAGACGGACGATATGTGAGGTCCGGCGGTCCAGGCTTGTGAGGGTTCCTGATGATAAATAAGTGCTGCAGGTAGATCGTCGAGGTACTTGGTCAAATATTTCAACGGGGTTTAGATTGAATAATTATTATCAGTGAAGCGGGCTGCCCATCGCAAATGCTGCGATTCTGCAGGGAATGTAGAGTTTTGCATTCCGATCCATTTTAACGGGGAAAGAGTAGGTCCCTCTCACATGGGCGCTGCCATACTTGCGGATCATATAAAGGAACGGCAGCGAGGTATTTGTGGCCACGCCTTCGGTATCAGGGGACATCCTGCACTCTACAAGGCGCGCTAGTTAGGACTACTCAGCGACATTGTCGGCGCCTAACGTACGACGTGCCCTTTAGTGAAACAGGTCTTTCGCCCGGTTATTTACCCATATGGGAGCAACTACCAACTTACTACACGTCGAACAGCTGAATACCTTCCATATGGGGTTCTCGGTGAGACGGTTCGGCCCAGTAACTGCCGGTTGCCCCTCCCTAGGATCTCCGATACAAATGACCGCACCTTGCCCAATGGTACCTTTCTGAATGTATGACACTCCCAAAGACAGGTGAATGATTCCCGCCCAACCCGCGGATAAAGGCTAAGCCTGAACAACTTGTTTTCGAAGCGGGGGCCCGCGGTGTAAGGGGTGGTCAAAATCGCAGTTTTTTGGCTCCCAAGAATCTTCCTCTCGCCCGCGGCAAGCAATTGCGTGGGCCTCCTATACGTCTTCTGCGCTGTGAAACATGGTTTTAACTGGTTGAACGGCCCAACGCTCGGCTTGTTGTGGTAACGAGCGAAGTTTCAACCTAGGGCGGCTCGAAAGCGGCAGAGCGACAAAATCCTATATTAACTAGTTAACATCACGCACGAGCCTAGACCGGTGATGAGTGTTCCGTCAGCATCATCGTTGTACGCGGAACTTACCGCTCAATGATGGAATCGCGGGTCCAGAAACTGAGATCAGAGACGGGGCGCGATGAAACCCTCACGGGCTACTGCCAGCGCACCTATGGCACCAGATATAATAGCTGGAATAAGCAACTAGATTATAGTCCCGGCATCGCGCCCGACATCCTGCGGCGGCCTCACGGATTCCCGGTTCCGAAAGGCCCATGCAGCGGCCACCTCGGTGTTCGCTCATTTGATAGTCACAGAATCACTTTCCTTGCTGCTCCCCTTTCTCTCCCATTCACCTCTAATGACAAGCCTAGATAGATGATTTCCCAGGATCGTGACCCGAATCCTTTAAACATAACCGAGGCAGGGCTCTGACGACACTTACGTGGATTCTGGATCGGACGGGGTTAACGTTGGAACGGGCTAGGACCGTAAATGAGCTGGGCTTCAGCAAGATATATCGCGCGCACGTGCCCTAGTCCCCGGCCCCTACCGCCACATCCTCCTAAAGGTGGTTCCAGCAATCCCTAATCCTTAGAGCGTAGATCCGTTGGACTGTTGGCCATGAAATGGGGCCTAGACCGGCGAGGAACTAGAACGGCCGACCGACTTCAGTCGCGCAGATCGTCCTACATGGAAATAATCACCGCAAGGCCTAAAGAGACCCATTTAAGCCCGTTTTCTGCTGACCAAACAAGATAGGCATTTTAATATCAAACAAGCCATCAAGGTACAAATATTCGGGTAAACATCACGCCGCCGATTGCGTCTCGTGCAAGCGGACGGCTGGTTGCCTCACACCCGTTGCGATGTCTTTTTAAATAGCCTTCGGAGCTGGCGACGCGTGAGGTGTGCTATTCCTTATAGGGTTCCAAAACCATTAAGTCAGTTGAGAGGCGAGCGATTTGAAGAGATCTTAACTTTCCCGAAAGTCCACTGACCCGACACATGCTGCAGCGCAAACGCCGCTCAATGGACGCAAGGAATCTCCGCCTTGATGGAACGTGCTTTACCTTCAAGACGGCATCAAAAGTAGTGGATCCCTATATGCTCGAATAGAAGCCTCTCGGCCGACATCAGGGAAGAGGTATGGTATTCCGGGAGATTAGGGTGTCTGGTATGCGTGGCTCTTTAGGGACAAGACTCTAGCGGTCTAACACAGCCGGCGTGGACGAGTTTCGAACTAGTTGGGAACGTTCTAAGATCTAAAGTTAGATAATGTGTCGGGAGATATTTCTCGACTTCGCCGACTACCAACCAAAAAGCAGAACGAGTGCCCATGTAAGTAGTGCCCCCGAGAGGCCGAGGAAAGGCCCGATGTCACACAGTACGACCAACAGCGTAGCACTTCGCCGGCCAGATCGTGGGAACCAACCGTTGGATGCAATGTGGGCCTCGTAGGGTACCGCTTCACCGGCCTGACACGGGGTAAGTGAAGGATAGATCGTTCGCTGCCCGGGGTACCGCCCTGAGCGGATCAGTCTTTTGACGACAGCGGGTGACGTCCTTCGTTTTCGGGGCTCTACTTGGGGGCGGCCACAGCGCTTTGGAAACAGGAACGGCACGGACCCATGGACATGTGAAACGTCGACTCAAAGCCCAAGTGCTTTGCAGGCGCACCTTCTGCTAAGTAGCTACGGGACCTTCGATACTGTGGCCCGCCGCCTAAATACCGGGTGCTAAAATAGCTGAAGGCGCTTGCCGGATTTGATGAAACCCATGGCCTAAGTTACGCGGACCGTCACCCTCTGACCTCAAGGAAGCGATATCAAATCGAGGCGTGACTAGAGTCATTAACAATGCGTTTACTACACTTGTAAAATGATAAGAGGACACTGTCCGCGTCACAATCGGAATTGGGATCCTCGGTACGGTTTTCACGAATTCTGGGTAGAGGGGCCACGTAACGTCTCGTCGGAGTTCGGTTGAAACCGACGCGAATAGTACGAACCGACTGGACGAGGCGGCCTCAACTAGAATTTGGTGGGGTGTCGGCATAGATGCGTGATGATTTTCGTCCATGGCGGGCAGCGTCAAGGTGGGTTCTTTACACGGCTCCTTGCGCGGTTAACCTGGGTGGGACATTTAAAGCCGCTGAAACCCGGATATAGCACCTTTCCCAATGTGCTTCCCCATGTCGTTAATTCGCAGAACGTTTGAGGCGAACTCGGTGTTTTACTCCCTCAAAGGCCTTCTGATAGTAGAACTGTAGATCTAGGATGGCTTGATAAATCGCTCAAGGGAGTTGGAGTGCTATTGGTGATGATCCTGCCTGAAACGAGATTGCCGACTCATCGACAAGAGGCCGCCAGGGTTCGCGCCGGGTAGTCGGGGTGGTCTCAAGAGGCTCACTCTGATTCTTAACCTGGGCGCTCGCACCGAACAGACGGCCGAACCAAACTACCGTTGATGGCGTTCATGGAACGACAGAACTACATGCACTTTAAACATGAAATCGTGTGGGGTTGGTTGCCCTGGTCCGGTTCTTTGAAGACGGGCATCGGACTTATTGGCAATATACGTCAAATCCTTAGGTTGTCTATCACTAAGTAAACCTCTATCATTAATCACAAGAGGCGCTCCCGTGAGTGTTAATATCGGGTCATTCAAAAGGGGACTTTTTTTTGAAGCCCCTCGGTTCTCCCCGTGGTTCCTATTTGGGGATTCGCACATTAAATACGTGAATACAGTCACACCAGTAACGCGCCACTGCTGGCTTTTCGCTGATCAGAATATCCCATCGGAGTCTGGTGGTACAATAAGCGACGAGACACGTTATCTCATGTGGAGACATACCCACGAACCGTAGACCCGTTATGAACACCACCCAGATCTAACGGCTAACTCTGATTTACCCCATGATCGGCCAGTCTAGCGGCAACGTATGTAAGAGTTACCCACGTCCTGGTCAAGCACGGACGGACGTAACTTTCTGCAGCTGAAAATCGCTCCTCCCGTTAAAAGAGTGCCTCAACTCGCTTAAGGATGGACTATTTTCTCCAGTTCATATGGCCAATATTGGTGGGTGGACAAGCTCCGGATTTAACACGCCTGCCAGGCATGACGATACGAGGTTTCAGGTTGGTGAAGAACGGTTCCCGGCCCCTGCCGCGCGACGAATGAAGTACTCTTTCTATAACGCCGACGTCTAGGCGGGCACGATCGTCTGATTGCATCGTGGGAATGAATAAATACAAAAGACGAAGCTGAAAGCAACGTGACATGTGTGACGCCCTGCTGGGTACGCTGCCTCGTGTCGTTACGTGTGATACCACGCGACCTGTCGCTGTGTTCGCGCTAGATCCCACCCGCCATTGGGGAATGCAGAAAACGGCTACCCCACCGATGGCGCCGAGCGTAACAACCACTTAGTGCTGTACCGAGAGCTCTTAAGTATGCGTTCTAGAGTGTTTTGAGCATGAGCGTGTTTCTCTCTTAAAGATAAGCGGTGTTTATCACGGGGATTATGGAACCGTCATATTATAAACTGAAAAACGCTCCCAGATTCCTAGGATTTAGACGAGCTTATCAGGAGTAGGCCCGCTTTTCAGTACCGTAGTGTGTTTGCGAGATCATACCACAGAAATCGCTACACGCAGTAAAGACGGGAGCGTCCTCAACTCATGAGCGCTGTTAGGTATGGTCGCAAGCTATTCGGCGGCGATCGAATTGGAAGGACGTTCACATCACGGCTCATGGCGGGACGTACTTGCTCGAGCCTGATTGGATATATAGCCTTGCACGAGCCTCTTCTGATCCCAGTTCCTTCTTGTTCGCTCGGAATAGCAGAGTGAACCCCGTGGAGGGAGTAGACACCCCGATGACTAGGCCCGGAGTGGAAGTATGCAGGAGGAGCTGCTTTAAGTACTCGTAGGAGTAAGACCGCTAGCACACAAAAGTGTTAGCTAGAGCAATTCTTCCACATCATGAAAGAATGCATCATCCTAGTATGTGTACTGGGCGGAAGGCGTGAGACTAGGTCGTCTTCATTATTGTTCGACGTATTTGAGGCCGGAGTAGTGTACTTGTTCCCGCGCACGACTGATAGGCATCAGACAAATTAACGTGGTGCTAGTTGGCTATCTGTTGGTAATCTGGCGCGACCAAGCTGAAGGCCGACGTAGGAGAACGCACGATGAAAGCAGCAGGGGGGGGGATGTGGTGCAATACCGAAGCCACTGAGGTTCTCAGGTCATTAAGATAGTGAGGCTCTCAAAGTATCGTGCACCACGACAGAAGGAGGCTGAGATCGACTATAGGGGCACTACTAACACCCCGAGCACGCAATGAGGTTATGTGACATCCGCCAGGTGTCAGAAGACCGTACAGGAGGACAGTCGTGGCCGGATTGCGCTAGCCACAGGTTCAGGGGGGACAGCCTCCAGGGCGATGACGGATGGCTACAAGCGGGGGATGGTAACTAATCAGTACTGGATCGGCAAGACCACCCTGACTTGCGATTCTAAATCCGACCTCCTTGAGGATATTAACAATGCATCGCCTTACATACAAGTCAATAGGGCTTAATTTAACATTGCTGATGCACCCCACTTAGCGAAGGATCCGCCCTATAAGACCACTAACAGGCTAAGTTGTGATCCGCGTAAGAGCTAATAACGACGCCTACTATAGGACGGGCATAAATGGCTCAATAGGCAGTTTTAACAACAGTAATGGCGAGCGCGAGGCTACTCGGTTATCTACATGTTCTAATTGCGCCGACCCTTCCCAGGACTAAAGGATTGAAACTCGTTGTAGCTCCGTTGCGTGGTCCGGCGGCATGAGTGATGGTATGACGAGGCTTGACCGGCAGTTTCCAGACTATTCTATAGATACGAACGAAAGCCGTCGAGATGGAAAGGTTAACGTGGTGACCGGAGCGCAGACTTAAAGGAGTAAGCGGGCGTTCCGATTACCTTCAGTTCCCTTGATCGCCCACTCTACTGCCCCCCGCGTTCCCGGTGACCTGAAATATTAAAAGAGTACGTCTGCCATGTCTGATCTGATTGCCAGTGTGTGTGCATTATCGCACTCGGCGGAAACCTACTCATACCTAATATCAGGTAGCGCAGCACTGACGGCACCTTCCATATCCTACTACCTGCTGGCTTGGCTCTGACCCTTAACGGAGCACTGGGGAACTGGTAGTCCCGATCTTGGTGTATGTCAACGGGCGGATGTGACGTGAAAAACAGACCGCAGTCAAGCCCCCAATTGGGACATCTGGAGACTCGATCCGTGGTATCAAGTCTCAGCGTGAAAAGTTCGACCTGGCGGCCGCGCGGTGTCGGTGGCCGTCGGGAATAGTAACTATGCCGATGAAATTAGAGCTAGACGGAGCTGGGGCTGTCCCTTCCCCCTTACCGGGTTGATGTACGGGACTCGGTTCAAAGCTGGCTTTGGTGGGCCATGGCTCCCCACGAGAGCGTGGGAACTGCTGGTAAGGGTCAAGGCGTATGGATGTCCCAATAATGTAAGGTAATGGATCACCGCCCAAACATAGGCCGTTCGTTGGTATCCGCGGCATCTGTGGTGCTCCATGCCCACGACGGCCCTATAAAGGACTTATGATACAGGAGGTCCCAGCACGAGCAGCAAACCTTGAAACCGCTTTGTCGTCCTCCGATGCCCCAAGGTGGTGCAGAGCTACTCACGCGATCGATCCGATTCACATCCGCATAGGCCGGGTAAGGCGGCGATATGCAAGATTCATGCCTGATTGTGAAGAGGAATCAGGCTGTAGGTTGAGACGTGTTTCGGGAAAACGTATTTCAGGGCGATTACCCACATTGGGTAGCCGGAGGTGGCTAACTCCGCAGGGCTTCTGTTCAGCCCCATGTGGCTTATTTATTTGCGTCGCGTAAATCGATTAACGCTCGCGGGGTGTCGCTCGCGCATACGCTTTCTCCGTCCACGTGGCTGCAGATTTGCGATCTCGACCGATCATACACCGGTAAGCACCTGCACACCTATGGTCCGGAACACCTCAGCGAATACGCCACCTCGCTTGCCCTCTCGGGTTTGGTAAATAATGCGTGGCCTCCAGGACGTCCTCCTGTGTCAGTGGGGTGGGTGCTAAGCGACCAGGACATAAGGCTACCATTACATCCGCAGAGCCTCTGACGCGGCCAGGTTGCGAAGATCGATAAAGTACCCTGAAATGGAAAACGTACAGACATGGGTCGATTCGCGCAACGTGCCCAACATTGGCTGCCCCCATAAAGGCAGCGAAGCCTCCGGAACATTTTGCGGTTTGTGCCGGTACCACAGAACTCGTTAGAGCTTGAAGGACAGCAGCCGGGCACAAAAAACGATCTGATCCCCGCGGCCTCGCCAAAACTCTAGAGAGAGCTGTATTCGAGACGTTGACGAGTCGCGTGGTTGGGAAAACGCCGGGTAACGTCGCGACGACGCGTCTCCCACCAATAGTGTACGACCCAAAGCCTGAGGCCATCCCACAGTCAGAGTGAACTTTGGTTCTGAGACCGGCCAGGATCGCCCATCAAGGGCGGGTCAAACATGGCATCCACACGTGCGTCGAACTGCTGGAACAGCTGAGATGTGGCCTTGCGCGCCACATTCAAGGAATAGCATCAGTTACCCCCGCCGGCCACTGAACAGGGGTTGGAATGACCCCGACTCGAGACAGCAGCCGGGACGGCATCAGTGGGTCATCATTTGGGTCAAAGTGAACATATGTCGGCTGTTGGGTCCCAAAGCGGCTACCGTGGCATCGAGGTTTGTTGCCCACCCAGGTATCTCGGTAGTGATTCGTAGGGGGCCGCAAAGGTTAAGGAGAATACTGCCACCGGGATTGGAGCGTTAACCTTAATTTTTTGGAATCGTTTTCCTCGGCTATGCTACGGTTGACATACCATTTTCGGAGTAGGTTGCACACGCGGCAGTCGAGGTGGAGCGTCAAACTAGGCAGCGTTTTTGACCCGGCAGCAGGGGAATGATTTATCGACATAATAAATAGCGTTTCTCCACCACGTGAAGGGCGTGGGCGCGTGACGACGATTCCACGAAAAGCACGGCGCCAATCGATAAAGACCTTAATCAGAAGTGCCGTCCGCCGTGGTATTTAGGTTCAGGGGTCAGTGAGGTTTCGTCAACTATAGTCGTTCTGTCAACCCACGCGCCACCGTGGAGGGGATTTCTTCATCTTAGGGGGAAACGCTTACATGCAAGGTTAGTCGGCGGCATGGGATGTACTAAACGAAGACGAGAGAAGCGCCAAACAGGCTTATCTCCTTAGTCTCATTATACGAGATTAGGGATAATCAGGGCACGTAAGTCAGTATGGCAGTGTTCGCACTGGACTTGGAGGAGAAAAGGGTTGAAGCCAATGAGGGTGCTGCCGATTCCGTTCCGAGGGTGTCCAAACTTTCTAGCATATCGGCAGTTACGGCGGTAAAACGTTCACGGTCTGGAACTCGGGTCGTCCCCCTCCAACAACGAGAAGGCCAGTCCACGAGAAAGTGGGGGGCGAATTCGTGATTGCAAGGACCCACAACTTATTCTCATGAGGTTGGAGGGGTCAACCCTTGCCAGCAGAGGCCGTCTACAACACACAGCCAAATTGACTGTAAAGCAATCGCAACGGTTCAACGAGATACACAGAGATTGTAGCTGTGCTGTGAAGGAATTAGACCTTCGTAGGATATTAGCGGGTCTGGTATCTTCTGTGACATGATTGCTTCTCGCATGGCCGATTCTCTACTGGGCGCGTGGACAGGTCCCAGCAGACCACGTGCAGTTACCGCACTCACCACAAGTACAAGATCACATTTGAGCGCAGCATGATAGCGGATGGGGCACAGCCAAACCCGCTCCATGACACGGTCTGTGCCTTGCAGTAGGTGACTCCACTCTACGTTGTCCCTTCGGCCTCCCGTCGTAGTACGGTGACGAGGGTCGCGGGCACTTTGACACGGTGGGCTCGCAGCAGTGCAGTGCGTTAGGCTTAAAGTCTTCAATTTAACATCTCAGTCGATCAATTACGGGCTCGCTTCGATGTCACCTACACTGTAGCAGCGAAAAGGCGGTGTTGAAGGCGCAACAGCGTCGGATGACAAGTTCCTGCGCAGTGGGAGCCGAGCATTGTGTGTACAAATTTATCACGCCAGCCTGCGCACGGATTTACTGAGTGGCCCGAGTTCCGGGGCTCGTCAGACTACACAACCATCCCTGTTAGACATGCGAAATCGTGTCGGCCTGGCTGACTTCGAAATCACCTCGGTGGCTTACTCAATACCTCCCCCCGACCCCCTCGCCGAATCGCCGGTAAGATCCGTGTGTAAAGGGCCAACTTATAAATACCCACGTTCGGCTCTTCTAAAGCACACAGGCGACTGCGAAGTTTTACAGGCCGATGGTACGCCCCGCCATAGAGCTCAGCGTTTTTATCACGCGAACCTCACTTTAATTTATTAGGCTGGTGACATCAGAAGCAAGGCGGCATGATGCCTCCATATTGCGTAGCTTTGTAGTTGGTAACACCCCGCTGCACTATACCATTGCTTGTCCGAGTCCTAAACTAATATTCAAGATCTCGTAATGGTGGCTGCCCCGGACCGCCTGCCCCCAGGAACAACATCGATTTTACCGATCATCACTCGCTGGGTTACTGGATAAAACAGTGGGACGTGGTTAATTCATCGCGCACCCAATTAAATGCGGGTAGGTTGATCGATCAATGTTCATAAGCCGGAACACACAGGAATTTAGCACCAAGTAGTCTCGATCGATTTGGTGGTACAGGCCTGCTTAAGTACATAAATGACGAGGCCACAGTGGCGCACGGAAGGGGGTGCCGAAGTTGTGCTATTCTATCCGTCCTACCTCAATTACGCTGATACGAGTCAGCCTTGACGGTAATGTCTGCGTTACGACGATGCTTTGATACCTCGGGCCCTTGGCTTGTCTTGCGGCCTCCGGACAAACCTGAAACTGGTATCGCACGTCCCTCGGTAGGAGCCGAATGGCTGGCGTGATTCTGTTCGTGCATTTTTGTCGCATGCCTGAGGGGCTATCTTATCAACTGGTCCGCGTTCTCCGGCTACCAGCCGAATTTCTCCTCCCCGGAATTGCACTAGGAGGTGCTGCTGATGCCAAGACTCTCGTGATTTTTACTGTAGCAGAAGTGAGAATGAAGCTCAAACATGGGGACACTCAGGGCCGGTGCTCATGCCGCCGTACCACCCGCGTGCACTTCACCCGAAAGGGACGCCCGTTTGAGAAACCCATGGCCACAGAGACTGTTATCATGCTAAAATCTGATTAACCGCCCTAAACAGCGCCCGGGAGTGTGTATCTGGCCTTAGTTAAGGCCCCGGCGGGTTGTGACGGGTTACGTACCTCGTTTGGCTAGGGGTTCGGTATAGCGGTCCCTCCTGGGGCTCCAATGGTCGTTACCTTGGGATTCTTTCAGAGTGAGACGAAGTCCATCACGCAGTCCAGCTGGAACGGCTCTAATGGCCCGAGGCAACTCGCAGGTCATCTCGTAGATAGCTCCCCTGGCGCCTTCTAGTGAGATGTTGCCTCGACTGGGTGTTCGGCAACCAATTTTCCTTGATCATTTCTCGTTTCAGAATAGCTTCTGGACAATCCCATACTGGGATTATCGGTGTTGGTCCCCTCCTTTGGCTTCCGCGCCGTGATAGGTGCCAATCTTCGCCGTGAAACCCTCAAGTACCTCTACGGTGGCGGAGACGCACGGTGAGGGTACCCCCACGGCGAGGTTTGACCCTGGCCCTCCTCCACTAGTGCCACTTTATGTTGCTATTGCACATGATGAGCCCCGAACACCCAAGGTTAGCATCGGCGGATAACGCGGGACAATCACTGCGCGGCGACACCCTCTCAAATCCTTCTCAGTATCAAAATGCTAGTTCAAGTAAGAGACGAAGCTTAATCATCCTACTACTTGCGGGGCCGGTGGTCCCTTATCGGACGCCAGCGAACCACTCATTTTCTCCGAATGTACGGAGCGGCAGACTGAACAGGTGGCTTGTCCGTCGCAACCCGTGGATCGCAATCACTGTAACCCCTCATCCTCGTTCGCGAGACGGTCTGTACGGCCAATATTACTTGGCCCCTACTGACAGAGGGCGTCGGTCGTTGCTCATTGGCCAGCGCAACGCACCAGCACGAGATGCGATATCCCCCCGTATTTGAGCATTTATTTGCTTACTGATCTGCAAGAGTCTGCCGAGAATGGGGGTGCGGATCAAATGTCTCTAGTTAATATACTTGGAAGCGGGATAGTTCGTTGCTGGCCCCCGAGGGGCCACAAGCCTTCCCGCCGACATCCAACCCATTCGGCCACTCTGCCGGTGAGACTAAGGCGCACATGGGGTTTTATCGTCGTACTTCCGAGCTTTATTTCGAAATGGCCGTGAGGGTCAACAGAATCCTTGTCTTTCTCTCTTCCTCGGTAATACCGGTGAGCTCGCATCCAGCCCGCGTGGCTCCGATGGAAATCGAATGGTATAGTTCGGATGCCATCTCCACGCCCGCGCATCTATCGGGAGGCTGCCCGATCACCACGTACTGCCAAATTCCGAGTAGTCTCTGGTGGGTTTGTCTCACCTTGAGTTTTAGCTATAATCTCGCATTACCGGCCTACCGCGTCTGCAGCCGGGGGCTGGGCGCTACCCTGTGTCCGATTAATCAAGAGCTCACGTAATCGAGTGCGCGGGGCCGGTGGATCGGTAGGCCGTGATACAGACTGGACGGCGTCTACCCCTACTACTGTTCCAAGACGCATAGCGTAACTGCGATGAGGAACAGAGGTCACTACACGGCTATTCAAACGTGTTTCTCTACTACGACTAAGTCCTAGTTAAGTGAACGGGGCGGCATTAAATGTGGTATATCGACGATCCAAGGTATGCGTTGAGTTTGGGAGATCTGGCGTATAGGGAGACCACGTTTGGAGTGAAGGTTGCTACCTTCACGAATGAACCTTTTAGAGCTGGGCGGCAGCTTGAGGGGACGCGCAAATGGTACATAGACGTTCCCAGAGGTAACAAAGTGCCTACGCACCCGCGCAACCATGGTGCTCACCAAGTATCACAGTGCTGAGTTGCCAGTCGTGATCCTAATCTTTTTCCACAACTGGTCCGCTAATGTAGCACTCTATGTTTGCTAAGGGTTGGCAATATAGCCCTACTTTCTTTTACTGAGGTTTGATGTCAGTCAAGCGTGGCTGGGGGAGAGCCTTGCTTCTCCGTGGTAGGCGAATTGAGCCACCTTGCGATAGGGCCAGCTTAATGGGCGACGTACGGGCGAGGACTCCCGTACCGCCAAACGCACACGTCTGACCTAGTCTTTCTTGCGTGCGATCTCTCGTTCTTAGCATAACATACAATCCATAGCTGTTTAATTTAACTCTCAGTCCACCCTTTTAGGCCTTCGGTCTATTCTACTTTTACATACCGTTCTGCACCGTACGATGCTATGTGTAGCTTCTTGCTCGTCGTAGGTGATAAAAGTTCACACTGAGACGGCAAGTGACCGTGGCTGTTCTACCGATGTCCGAACGCAGCTCTCGGTGGATTATACATGTTTTTCTTAACGACAGGACTACCCGTAGAGTCGCCCAAAACCGGCCGGGGTATAAATTTGTTCGTTAGTACTCATTTAGTTGTAGTGCTGTGACAGATGGGGGCCGCTCTGACCTGGCTAAATTGTTCCTGTGGTCATGGCGTAGAGATGGGTAGGGTAGTTGCAGCTATTGCGCATTTGCTGCCCATGTCGTAAAGCAGTCAGCCTCTCGGGAGTGGCCCCTCTTAGCCGTGCCGGACCTTATCGTTTCCCGTCGTCCCAGTTCGTTGTCACAGTCCCGCCGCCGGTTAGACTAAATCTATGTCACCGATACAACGAAGGATGAAAAGTACCAGAGCGACGTGCGGTACCGACATCCTTGACATTAGCTGGCCCCAGAGATCACGCATACCCTGGCGCGCCTTCAAGCTGATCGTGGCCGTGGGACGCCGGCCTAACTCATGTAGTGTGGAGCTCGGGATTTTTATGGTTTTCCGAGTCAGGCAGTCGATTTCATCCGGTCGAGCGGTATAAAAGCCGATCCTTTATTATGATTTATCTACTTACAGTTAACGACGCTAGAGTAGCACACTGTCTTTTCTGCATGTCGGGCGCGCAGTTCACCTTGTGCTAACAAGTGATTTATAGACGTCACCGACTAAGATACTATACGTCGGGTGCGCACCGTTTCCCGATGGGGGGCATTGAAAGCCAATTCACGTGCGACCGTTTGGTGCCAACGTCCATATGCCCAAAAATTGTTCTTCCTTTACTGGTTCACGGAGTGATGGACGAGTTATGTGGAAATCGATTAATAATCTGGCTGTCGGATCAACTTATGTCTTTACGACCTGACTAAAGCCATACATCCCGTAGAATGCCCAGATAGGCCAGGGCGGGATGAAAGATCAGTGGACCAACCCCCCACAATATCTCTACGACGTTGCACGAGGACGGGACGCTGGTGTCATCTTTTGTGGCCCGTGGGCCCACGGCTGACTAAATCGAGCCGCCTTCCGCAGGCCGTCAACGGCGTGGCGGCCGTGTAGAAGGTGTCCCATCTCAGACCTGCCCCGATTCCTAGATTCCCCTACGCATACTCAAGCACGCACCAATTGGGGGGTTGGAGTAGTATAGGGGTTTCGAATCCCGGTGGACGTATGTGGTAATGAGGCCCATGTTCCGGGGGGGGCCGCGCTGGATACAGACGCCCTAAAGGGGCGGTGGAGAAAACACGGGCGGGACCAATGGCTAAACATAAGCCGGGCACTGACCCCTCCGGTGCCATGGCTCACAGCTCCCAGTTACAATACTATTTTATTCGTTAAAGCCCCGCCAATCGTTGAGTAGCGATTCGCGAATTTACAACTTCGTCTATCCTGGTGGACATGTCCTGTATTCTTAGGTCCGCTTGGTTAGCCCTCTCCGTCCGGCACGAGGGGCTGCGCTATCGACCGTCTAGCGTGATTCCACCAAAGGCCTCCAGAATGACAAATACCTCGTCTGCAAGGATCCCCGTTTAGCAAATACAGGCTCGTGCTTGGAACGGCCCCATTTATTAACACTAATTTAACGGATACTCGCAACGCGCTCCTTCCACATTGTGACCAACATCTAACAAGCTAGTCCCTCTTGATACCACTCTAGTTATCTGTCCGCCCACCTTGTTGCCAACACCTTAAACAACTGGACTCTTCTGAGGGAGCTGCTGGAGGAGTTCCTAATTAGGGTTTGTACTCACAGCGACTGGTGATGACCGGTATACCCTTAAGATAAAGGATTTTCGTTTCGCAATGAGAACAGGAGAATTGCCCTAAGCGGGGCAGCCGCACGTGGACTTTTGTTTTGATGCAACATCTAGGTCGTAGCGGTCTAGCAAAGAATTATTGGGTGGTTGTCATTTAGCTGCGGCTAAAAGTGGAGGTCGAGGTGACCATTTTTGGAACTTCCTCCGACGGCTCGCTCCACTCCGCGGGAAACTTCTATCGTCACAATAGATTCCACTACATAGGATAGCAATAGCAATTGATCTAACGGAGATTTTTATTTCCTACGTCTCGCTCAGCCTTCACCTTGACGAGCGGAGAGGTCGGTGGTGTTTTGGGTTATGCCTGAGGTGGTACGATCTTTCCACATATGTTCGCAAGCGAGACTGCCACGCTCGTCAGATCCGGGGCGCCTCTGGAGGAACTATTCAGGACCGGTCCTCACTCCGCTGTCACCTGTTACCCGTGGTCTGAATACTACCAGCAAGTAGCCGTGTGTTAAGGTCTCGTGAATTCGGCAAGCACCTCGCCGCAGGTAATCTTCACGGACAGCTAACGTCAGACGGACGGCAATACGGCGCCGTAAGGCTCTACTTACCAGGGCCCCCGCACACAGGTATGCGTTCCTGCTGAGTCTTGATACTCCTGCATGCTTCATTGACGGAAGACAATGATGAGTCCAACCGCAGTCCGAGTGTGCTCGCCGAATGTTTTTTTCTGTCAATTGTCCGCACTGGGTACCTCGGCGCTCATCATTGTCGCGAGATGAAGTCCAGTGCGGTGCAGCAGACATCGATTAAGTAACTAGGGGTTTGAAAGGCACGCGGGGAACGTAGTTAATCCCGGCTTAGATTTTGCTCTGTACGTGTCTAGCTTCGCTGAGCCTGGGGGGGTTAGGACACTGGTAGCATACCCGCTAAGCGACTGTTTCGGCGCTGTGGTAGCCGGTGCCGATAGCGCGTGGTGGTCTTTCTGGGGGCCTGCGTACTCGCCTTCATTTCTCCTGCAGATGGTTGCCGATTCTCACCCATATCTCGCCGCAACGTTTGTGCGCCCCCCGTTTCGTGTAGCTACCCGGCTTCTGAGTAGCTTTGGTGACGACACCGTCCACATTTCGTGCGACGATTGCGCGGGTGTGCCACTGAAGTCTCTCGGCATGTGGGGTCCCCTCACGGTCGGTTGTAGAGTGAAGTAAGCTACAAGTTGCTCGTCGAAACACTAGGTTTACCATTTAAAAAGTCAACTAAATAGTTTGGATACGCGGAGTGAATGCGCCTGGGTTTTTTCTCACTCGTGCGAGTTGGACACACTTGGCGTGTCTTTCTACGGGGCGATAGACCACCTAGTCCCCCAAGCTCCTGGCCATGACACATTTACCGGTTGCAGCGAAGACCTTATTCTAGATCGACGGTGTCAACAATTAACATATTGCTGGGCTAGCTACACGACGTTAGTACTGAATATCCACTCGATACGTTTGATGCTCCCTTCGTAGTGATGGGTAATTTTAATTCACTCATTCGGTATAAGGGTCCACAACTCATTGAGCAAGGGAATTGCGTGCTGCCGATGCGATGTATACGTCGTGCCAAAGTGATCGTTACAAGCCCTATATAATCCGCAGATGGGAGGCGTGAGTTTGTATATTCATGTTACGTGCTTCCCAGCTGGCAAGAGCGGGAGCTTGTATTCCGAAACCAATACTTCGTGAGCGATCGAGTGCTGGTTAAATGTACGGTCAACAAGAAGTCGAGCAAAACCTCGTTCAACCAACTACACGCATTTCCCGACGTCCATGCCTTTAGGGACGCTGCGACTCGAGCCAGACTTGCTCTTCCCTTTTACTAACCGGACGACCAAACACAGACGATGTAGTGTCGTTAAGGCCGCCACACTGGTTCACCGTTTTTCTTCCACCCTGGTCGCGGCTTACGTATTGAGTGTGACTCCCGGCGATTATGAGCTTGAATCTGTGCGGTCCTCCTCTACCAGTGTGTCATATGCGCAAAACCTTGGGGGCGGTAGATTTTCTCCCCCAAGTATACTTACGGGCAAGCTAGTCAAGGTAAAGAAGTGGTGTGGTACTCGACGGAGTCAAAGATGGGCGTCGACCAACCGCGAGTTAAGTGAAATGGGTCCTTGACGTCCTAGCAGAAGCGATAACTCGTTTTTCTAATGTGGCCAACTTCCGAGTGGTCGTTTATCCTGTATCCATGACTCATAAATCACTAGGACCACATGGAACGCATTTTTCTTGCTGTCCTGCCTGGGGGCTTTAACGGTCTCAATGGAGCGATCTCAACCGTCCCGCTTGCCCCACGCACAGGCGTGTGAAAACGCTGTTAAAAGTTATTTCGTTCTACTCCCTAGATGGTAAGGTGTCCTTACAACACGTCGACTTCCTTAAACCTCCTACGTGTTCTAATTTGGGATCATCCTATCGACCTAGGTGTAGTAGCTGAATCACGAGGCATGTAGATGGCACGACTTCTCGATTTCCCTACTATGTGCTTTTTCAACAAACATAGTCTTCCCATTACCACCTGATTCGGATTCGTTTCATACACCCGCGTAGCCCTTGGCTCTTACTTGCGAGACTCGCCCCTCGTCAACTATTACTTCGTGAAATACTACAAAACTTCCTTGCGGTGGCCAACTCACCTGGCCTGTTAAGACCTTACTGGCTGCCTCGCATCCAAACCCCTCAGTGGGTTTACTCCGACAATTGATTCCGGAGACCAGTACAAGGATACAGGTGTTGGCTATTTGGGCCAAAGGAAGACCTAACCTAGCGCCTAAGCGACGTCTTACACCAAAAGTTGTTGCTGCCGATCTAGCAGGTACGCCCAGCGCATACGGTATCGGGGAAATGCATGGGGATCGGGGCGGCTAACTGATTGGAATCTAGAGCGTCCTACTGAATGTGCATCCTTAAGATAGCCTAACGCGACTCAAAAGCTTCGACCTCAGGTTCTTTGATCTTCATTGCAGACTATTATCCTCCACATAAGTACTAAGGAGTTCGATTACACAGTGACAGTATATCATGACGCTATGGCTACAGGGATTAGCACGGACTGACCGAAATACTGAAGTACTCAGGGAGTGAGTCTGTCGTAGCTGTACTACAGCCCTTCTATTAGTGAGCTGAAGTCGGCGGACCCATACACTAGCAGGCTAAAGTAGAATCTCTTGATATTCGCTCCGGACGGACTAACTAGAGGTCTTATTAAAGAACGCGTGTTAAAATCCCTTTTTTAATGTGGTGTGTACACGGGATATAAGGAACCTATGATAGCTATGATCAGCAGACCGAACACAACTGGTCATTATGTGACAGCCCGTCGCGTAAAAAAGGTACTGTGCTAACGGAACGTGGGGACTGCCAAATCCTAGTTGCGCTCCTATTGGGCTCGCAACGCTGCTGTATTCAAGCGCGGATCGGCTCGCAGGTCCGGGTGCTCTTTCTCACCGTCACTCAAACATACGAATATTTGTATTGTATACAGGACGTTTTACGTTATTTCTGCCGCGTTAGACGGTTGGTGGGCCCACGGGACACGGCCGGCGTTCGCTATATACTTTAAAGGCGTACTGTAGTAATTGAAGAGAGACTTCACATAAGGCGCAGAATCTTCACCGGCACTGCACTCGCTGGACCACCGCATATTGGTCATTAGGTTGCATGCGCCGCTTGAACGGGGTTCAAGTTGGTCGATCTCGCGCAGCGCGGATTGATATCTTTATACTTCACGATTGGTCGAGCACAGCTGCAAGTGTATCAGACTAAATAAAGTATTTCTGTCTAGGAACTTCCTCCTATCGCTCACGCCTATCGTGAGGACGCTATTACTGGTGTAAGAGCCCCGTAAGTGCGGTCAAAAACGATTAAGAATCAAGTACTTCTGAAAAAGACACATCGATCGGTATATGATGGGTCCGAGAGCGCTATTATTAGGAACGTCTAACCGCATATCCCATACACGCAAGGCGGGGATGAGCGACATCACGTTCGAAGCTTGTCTCTGTTGGCGAGGGAGTTGTCTCCAGATGCAATGGTTTGCCCGCTAGCGAGTCGCCGGACCCTCGCGATCCGTATCCCCCCCAGTTCCCGTCCCGCGCGACGTTTCCAGCCTGTGCGCGCAACGCAAGTTTGCTAAGCTGCGGCGTTGAATGCGCTGGTAACTAGGTTAATACGGGGCTCCGTCCATATGGTTCTCGTTTACGCTGTCGCGGCGTGCGGCAGTGTTCAAAAACTCCCAAAATAGCGCTTTGCCCTACCTTCAGCGCTCACCGCACGTAGCCTAACACGTTGTGGTAACACGCTGTAGAATAGTCGCGGATGTAATAGACTGCTGGTGTATTTGA
		</sequence>
		<sequence>
			<taxon idref="GEV2050_2015"/>
			ACGT GCGGGTAGCAGGCGCGTTGGCCAATACAAGCTCGGTGCGCTACCGTGCCCTCCGATCACTGTCTCGCGGGACCTCGCTCACCCATTTACGCTACCTCCTAAGGCTTTCGCCGGAGAAGCGGCTATGGAAGTTAACGTCTCGCTACTGTACTACCGAGAAGGAGTTGGTTCCGGGTTACAAATAGATAACGAAGCAGGCTATGGTTAGCGAACCTCCGGCTGCGCACTCCGGCTCTCGGTTCTGGCATTCGGCCCCCCCGAACAATAGACGATACGGAAAAGGTAGATATCGCAGGGCATAGCGCAGTGCACTGCTACTATAGCGTAAGGCTCGCGGGTCATATTAACACTGTACCGATCAAGCTTTCATCACTCAGGTAACCACATGTGAGACGTGTATGTGGAGTCGAGCACTTTGAACTTCTCAAATTAGGCGCCATCGTAGCGGCTTGTGAACGTCTGACCAGCCGCTCCTATGAATCGTGTCGGTATCCGTGAGATGGTAAGACCCCCAGAGATGCCATGCACCCGAAGACTCAACCCGATACCGAGCCGGCGGGGCACCGCGTGCGACACTCAATATGCCTCCTGGCGCGGCCGAGCTCCACCCGTCTTGGCCCCCTAGTCAGATGCTTGGGTCACGTCGCCCTACTGTGTGCATTATGCTTTCGATGGGCTTTGGGAACCTGCGCTAACCCTGGCCGCCCTAAATATCGGCCGTGCTTTCACTAGGGTACCCGCACCTTCCCGTAGCCCGGCATTGCGAAGCCAAACCGCGGAAGCAGGTCACCGTGGACTCTGACTGCAAATCCCAGGAGTTTTAACAGCGCCAGAGGTCCGTCACCGCTTCAATAAAGTTTTACAAAGCATATTGCTGAGTAACGCGTGACGCAACACAAATTATAATGAACTACATTGGCGAATGGGGTGCTTGGGTTGCATCATACGTGTTACATCCCTTATCTTGGCGGACTCTTACTAACATCTCGATGAAACCATAATGGTTGTTGTAGTTACTTCGGCAGAGTTGGGGCGTGAACATCCCTGGAGATATGCACATGGAGCTAATGGGATGCCTACTCGCCCGGATATTCCCCCTGTCGCCCCTGGGGTTTCCGCCCAGTCCCCCCGCGACGCTTTTTTACATAACGCGTCCGGCGAGGGAATTGCGTTCGGGGTGTTGCTTGGTTACTAGTTCTGACCGCAGCGCAAATAGACTTATGGGTATAGTGGCTTCATCAGTGCCAACCACTCCAGTTCTGAATAGCTTTAGATCGGACGTTCAGATCCCGTCTTAGTTGCAGACGAGCAATTCGTATGGGAAATACGATCAGGCCGCGACAGACTACTCTCAGGACCGCTCACCTGTTGCGTCATTCCGGCCTAGCCACAGAGTACAATGAGGGCGCAGTGTGAAGGGGATATGAGCTACCCTGTTTTCTCGTGAATATCGTGTGGGGTATCGAGCCGGAAGTCTCCGGTTCATATTGCCGCTTTGCCTAACTCGCCCCGCTAAGGGGTGGCAATCCAATCGGCTTCATGGCTGACGCGCTCGCTTGGTACGCCTTAAGAAAGATGGCTACTACCATCGCCACCGTGTTGACGTGAGGGATCTATTTTAAGTTGTGCCTCCATATACGGCGTCGCATATCAAATTAATGAGCCAGCGTTCAGTTTAGGAAAGCTCCGGGTTGTTCTAGACGCCAAGGTCACCTTAATGAACAGACGCCTCCGAGACTGGGGTAGCCTAAGAGTTGGGCAAGGACTTGCCGCGAGAGCAAGGTGCCAACATTGTATGACAGCGTTCGCGAACGTAACCGTTAACGATAGACACGCGGATGGCGGGGTGTAGTCCGAAAGATAGTTATGATAATTTTTCTACTCGCACTCCGGAAAGCTCGTAGCGATTGCCAGGCATCATAGACGAACACCCGCCTCGTCGAAGCGCCACATCTAGCCGTCGAAAAGGAGCTAGGCCCGCCCGCCGTCACTACCGTGTACTGACTTTGCCCAGTCCGACTTGGCCTGGGGTCACCATAAATGGTGCTTCGCGTCAAGCAGAGACCATTCCATGGTTCCCATCTTGCACATGTAACGCATGTGACAAACGGCCACCTCGAAACGGCGAACCCCCGGATTCAAAGGCGTGGTAGGCATCACAGTGTCTTGTAGGCTATCGACGAAGTTCCGAATGATATACTGGTGGCAGATGGCGGGCTGATTCCTACAGCATGAGATTAGACGAGGAAGAGTGTGGATGGGGTGATTACTGGATTAAGCGGAGTGCGTCGCTGCCTTTACCACTAGGCCCGATGAGGATCCCTCGGAAACGCTCTGTAAAAGGGTCCACGCAATACAAGAATAAAAACTGCGCGTTGGGATAGCATTTGGCTCAAACAATTTGAATTGGGCATCGGGCCAGAGTCCTCATAACTACCCGGTACTGCATGGGGGTGAGAACTACCTGCTGCTTAGAGAACCCTTGCACACCAGGCCTGCTACCACCGCACTGTTTCAGAACGGCCGATGGCGCTATATCAATGTTTTAACAAGTTAGTCAGAACCACACAGCTACTCGCCGCGTGCGTTACGGCAACGCCGCCGCTTGGACCCATCACTTGTCTACATCGTCATATGTCTCGCGAGCGGCACGAGTTTAGGTCGAGCACCACCAATAGGGTACATACTGACAAGGAGATTTAATCTAGTCCCCCTGTGACGCTGTACTACACAGCTCTACATCAGACACATAAAATGCTTCTGAGAGGGGGGAACACGAGCGTATCGCATTCATGTGTGGACAGGTTAAAGCTAAAACTGCATGATTTAAGGGGCAAGAGCAAGACGCCGAGGTAACCGCCCGAGCGGAGCCTGTAGCGTAGTCCATGTATGAATCATGTAGTTCGTTTGGGCATCAAATAGCGCGTATCCATTAGAAGAAACAGGCTACGGACAATTTATACCGCCCTCTACTGATGTCCTTACGCGCACTGCTCTTGGGCGTGAGTAGTGGGGCAAGTCGTCAGAGTTGCCTTAACATGAAACGGGACCTGAAGGAGTTGGCAATGTCATTAAGCCGTACCCGCCGCGCGACCCAGGTTATCGAGGGTGTGTGAGGGATCAAGCTGAAAGCAGAGTATAAAAGAGGATACTGCAGATAACGTCGGCACCTCATTCCACGCGGTATGCGTATGGGCTGCAACCGGGTAAGGCCAGGGAAGATGAGATACTGCTCGCTTCCGAGTCGTTGAAAAGGACCTTTCATATAACCCCCTCCCAAGGTGACGCCTATAAAGTGAACTAATCTCGAGCTTCTTGTTCTAACGTGGATCTCTGCAAATTGAGATGTTAAACCCGGGTTATAAACTAGCTTTTTGTAGTCGTGAATAGGAAGAGCAAAAAGCGGTGCTATGCCGCAGCGGGCCAGCTTAGGGCTCCCGCACGCACAAGAAAATGCTGGACTCCGCAGCGGAGCTTTTACAATAAAAACAACCAGCAGACGGACGATATGTGAGGTCCGGCGGTCCAGGCTTGTGAGGGTTCCTGATGATAAATAAGTGCTGCAGGTAGATCGTCGAGGTACTTGGTCAAATATTTCAACGGGGTTTAGATTGAATAATTATTATCAGTGAAGCGGGCTGCCCATCGCAAATGCTGCGATTCTGCAGGGAATGTAGAGTTTTGCATTCCGATCCATTTTAACGGGGAAAGAGTAGGTCCCTCTCACATGGGCGCTGCCATACTTGCGGATCATATAAAGGAACGGCAGCGAGGTATTTGTGGCCACGCCTTCGGTATCAGGGGACATCCTGCACTCTACAAGGCGCGCTAGTTAGGACTACTCAGCGACATTGTCGGCGCCTAACGTACGACGTGCCCTTTAGTGAAACAGGTCTTTCGCCCGGTTATTTACCCATATGGGAGCAACTACCAACTTACTACACGTCGAACAGCTGAATACCTTCCATATGGGGTTCTCGGTGAGACGGTTCGGCCCAGTAACTGCCGGTTGCCCCTCCCTAGGATCTCCGATACAAATGACCGCACCTTGCCCAATGGTACCTTTCTGAATGTATGACACTCCCAAAGACAGGTGAATGATTCCCGCCCAACCCGCGGATAAAGGCTAAGCCTGAACAACTTGTTTTCGAAGCGGGGGCCCGCGGTGTAAGGGGTGGTCAAAATCGCAGTTTTTTGGCTCCCAAGAATCTTCCTCTCGCCCGCGGCAAGCAATTGCGTGGGCCTCCTATACGTCTTCTGCGCTGTGAAACATGGTTTTAACTGGTTGAACGGCCCAACGCTCGGCTTGTTGTGGTAACGAGCGAAGTTTCAACCTAGGGCGGCTCGAAAGCGGCAGAGCGACAAAATCCTATATTAACTAGTTAACATCACGCACGAGCCTAGACCGGTGATGAGTGTTCCGTCAGCATCATCGTTGTACGCGGAACTTACCGCTCAATGATGGAATCGCGGGTCCAGAAACTGAGATCAGAGACGGGGCGCGATGAAACCCTCACGGGCTACTGCCAGCGCACCTATGGCACCAGATATAATAGCTGGAATAAGCAACTAGATTATAGTCCCGGCATCGCGCCCGACATCCTGCGGCGGCCTCACGGATTCCCGGTTCCGAAAGGCCCATGCAGCGGCCACCTCGGTGTTCGCTCATTTGATAGTCACAGAATCACTTTCCTTGCTGCTCCCCTTTCTCTCCCATTCACCTCTAATGACAAGCCTAGATAGATGATTTCCCAGGATCGTGACCCGAATCCTTTAAACATAACCGAGGCAGGGCTCTGACGACACTTACGTGGATTCTGGATCGGACGGGGTTAACGTTGGAACGGGCTAGGACCGTAAATGAGCTGGGCTTCAGCAAGATATATCGCGCGCACGTGCCCTAGTCCCCGGCCCCTACCGCCACATCCTCCTAAAGGTGGTTCCAGCAATCCCTAATCCTTAGAGCGTAGATCCGTTGGACTGTTGGCCATGAAATGGGGCCTAGACCGGCGAGGAACTAGAACGGCCGACCGACTTCAGTCGCGCAGATCGTCCTACATGGAAATAATCACCGCAAGGCCTAAAGAGACCCATTTAAGCCCGTTTTCTGCTGACCAAACAAGATAGGCATTTTAATATCAAACAAGCCATCAAGGTACAAATATTCGGGTAAACATCACGCCGCCGATTGCGTCTCGTGCAAGCGGACGGCTGGTTGCCTCACACCCGTTGCGATGTCTTTTTAAATAGCCTTCGGAGCTGGCGACGCGTGAGGTGTGCTATTCCTTATAGGGTTCCAAAACCATTAAGTCAGTTGAGAGGCGAGCGATTTGAAGAGATCTTAACTTTCCCGAAAGTCCACTGACCCGACACATGCTGCAGCGCAAACGCCGCTCAATGGACGCAAGGAATCTCCGCCTTGATGGAACGTGCTTTACCTTCAAGACGGCATCAAAAGTAGTGGATCCCTATATGCTCGAATAGAAGCCTCTCGGCCGACATCAGGGAAGAGGTATGGTATTCCGGGAGATTAGGGTGTCTGGTATGCGTGGCTCTTTAGGGACAAGACTCTAGCGGTCTAACACAGCCGGCGTGGACGAGTTTCGAACTAGTTGGGAACGTTCTAAGATCTAAAGTTAGATAATGTGTCGGGAGATATTTCTCGACTTCGCCGACTACCAACCAAAAAGCAGAACGAGTGCCCATGTAAGTAGTGCCCCCGAGAGGCCGAGGAAAGGCCCGATGTCACACAGTACGACCAACAGCGTAGCACTTCGCCGGCCAGATCGTGGGAACCAACCGTTGGATGCAATGTGGGCCTCGTAGGGTACCGCTTCACCGGCCTGACACGGGGTAAGTGAAGGATAGATCGTTCGCTGCCCGGGGTACCGCCCTGAGCGGATCAGTCTTTTGACGACAGCGGGTGACGTCCTTCGTTTTCGGGGCTCTACTTGGGGGCGGCCACAGCGCTTTGGAAACAGGAACGGCACGGACCCATGGACATGTGAAACGTCGACTCAAAGCCCAAGTGCTTTGCAGGCGCACCTTCTGCTAAGTAGCTACGGGACCTTCGATACTGTGGCCCGCCGCCTAAATACCGGGTGCTAAAATAGCTGAAGGCGCTTGCCGGATTTGATGAAACCCATGGCCTAAGTTACGCGGACCGTCACCCTCTGACCTCAAGGAAGCGATATCAAATCGAGGCGTGACTAGAGTCATTAACAATGCGTTTACTACACTTGTAAAATGATAAGAGGACACTGTCCGCGTCACAATCGGAATTGGGATCCTCGGTACGGTTTTCACGAATTCTGGGTAGAGGGGCCACGTAACGTCTCGTCGGAGTTCGGTTGAAACCGACGCGAATAGTACGAACCGACTGGACGAGGCGGCCTCAACTAGAATTTGGTGGGGTGTCGGCATAGATGCGTGATGATTTTCGTCCATGGCGGGCAGCGTCAAGGTGGGTTCTTTACACGGCTCCTTGCGCGGTTAACCTGGGTGGGACATTTAAAGCCGCTGAAACCCGGATATAGCACCTTTCCCAATGTGCTTCCCCATGTCGTTAATTCGCAGAACGTTTGAGGCGAACTCGGTGTTTTACTCCCTCAAAGGCCTTCTGATAGTAGAACTGTAGATCTAGGATGGCTTGATAAATCGCTCAAGGGAGTTGGAGTGCTATTGGTGATGATCCTGCCTGAAACGAGATTGCCGACTCATCGACAAGAGGCCGCCAGGGTTCGCGCCGGGTAGTCGGGGTGGTCTCAAGAGGCTCACTCTGATTCTTAACCTGGGCGCTCGCACCGAACAGACGGCCGAACCAAACTACCGTTGATGGCGTTCATGGAACGACAGAACTACATGCACTTTAAACATGAAATCGTGTGGGGTTGGTTGCCCTGGTCCGGTTCTTTGAAGACGGGCATCGGACTTATTGGCAATATACGTCAAATCCTTAGGTTGTCTATCACTAAGTAAACCTCTATCATTAATCACAAGAGGCGCTCCCGTGAGTGTTAATATCGGGTCATTCAAAAGGGGACTTTTTTTTGAAGCCCCTCGGTTCTCCCCGTGGTTCCTATTTGGGGATTCGCACATTAAATACGTGAATACAGTCACACCAGTAACGCGCCACTGCTGGCTTTTCGCTGATCAGAATATCCCATCGGAGTCTGGTGGTACAATAAGCGACGAGACACGTTATCTCATGTGGAGACATACCCACGAACCGTAGACCCGTTATGAACACCACCCAGATCTAACGGCTAACTCTGATTTACCCCATGATCGGCCAGTCTAGCGGCAACGTATGTAAGAGTTACCCACGTCCTGGTCAAGCACGGACGGACGTAACTTTCTGCAGCTGAAAATCGCTCCTCCCGTTAAAAGAGTGCCTCAACTCGCTTAAGGATGGACTATTTTCTCCAGTTCATATGGCCAATATTGGTGGGTGGACAAGCTCCGGATTTAACACGCCTGCCAGGCATGACGATACGAGGTTTCAGGTTGGTGAAGAACGGTTCCCGGCCCCTGCCGCGCGACGAATGAAGTACTCTTTCTATAACGCCGACGTCTAGGCGGGCACGATCGTCTGATTGCATCGTGGGAATGAATAAATACAAAAGACGAAGCTGAAAGCAACGTGACATGTGTGACGCCCTGCTGGGTACGCTGCCTCGTGTCGTTACGTGTGATACCACGCGACCTGTCGCTGTGTTCGCGCTAGATCCCACCCGCCATTGGGGAATGCAGAAAACGGCTACCCCACCGATGGCGCCGAGCGTAACAACCACTTAGTGCTGTACCGAGAGCTCTTAAGTATGCGTTCTAGAGTGTTTTGAGCATGAGCGTGTTTCTCTCTTAAAGATAAGCGGTGTTTATCACGGGGATTATGGAACCGTCATATTATAAACTGAAAAACGCTCCCAGATTCCTAGGATTTAGACGAGCTTATCAGGAGTAGGCCCGCTTTTCAGTACCGTAGTGTGTTTGCGAGATCATACCACAGAAATCGCTACACGCAGTAAAGACGGGAGCGTCCTCAACTCATGAGCGCTGTTAGGTATGGTCGCAAGCTATTCGGCGGCGATCGAATTGGAAGGACGTTCACATCACGGCTCATGGCGGGACGTACTTGCTCGAGCCTGATTGGATATATAGCCTTGCACGAGCCTCTTCTGATCCCAGTTCCTTCTTGTTCGCTCGGAATAGCAGAGTGAACCCCGTGGAGGGAGTAGACACCCCGATGACTAGGCCCGGAGTGGAAGTATGCAGGAGGAGCTGCTTTAAGTACTCGTAGGAGTAAGACCGCTAGCACACAAAAGTGTTAGCTAGAGCAATTCTTCCACATCATGAAAGAATGCATCATCCTAGTATGTGTACTGGGCGGAAGGCGTGAGACTAGGTCGTCTTCATTATTGTTCGACGTATTTGAGGCCGGAGTAGTGTACTTGTTCCCGCGCACGACTGATAGGCATCAGACAAATTAACGTGGTGCTAGTTGGCTATCTGTTGGTAATCTGGCGCGACCAAGCTGAAGGCCGACGTAGGAGAACGCACGATGAAAGCAGCAGGGGGGGGGATGTGGTGCAATACCGAAGCCACTGAGGTTCTCAGGTCATTAAGATAGTGAGGCTCTCAAAGTATCGTGCACCACGACAGAAGGAGGCTGAGATCGACTATAGGGGCACTACTAACACCCCGAGCACGCAATGAGGTTATGTGACATCCGCCAGGTGTCAGAAGACCGTACAGGAGGACAGTCGTGGCCGGATTGCGCTAGCCACAGGTTCAGGGGGGACAGCCTCCAGGGCGATGACGGATGGCTACAAGCGGGGGATGGTAACTAATCAGTACTGGATCGGCAAGACCACCCTGACTTGCGATTCTAAATCCGACCTCCTTGAGGATATTAACAATGCATCGCCTTACATACAAGTCAATAGGGCTTAATTTAACATTGCTGATGCACCCCACTTAGCGAAGGATCCGCCCTATAAGACCACTAACAGGCTAAGTTGTGATCCGCGTAAGAGCTAATAACGACGCCTACTATAGGACGGGCATAAATGGCTCAATAGGCAGTTTTAACAACAGTAATGGCGAGCGCGAGGCTACTCGGTTATCTACATGTTCTAATTGCGCCGACCCTTCCCAGGACTAAAGGATTGAAACTCGTTGTAGCTCCGTTGCGTGGTCCGGCGGCATGAGTGATGGTATGACGAGGCTTGACCGGCAGTTTCCAGACTATTCTATAGATACGAACGAAAGCCGTCGAGATGGAAAGGTTAACGTGGTGACCGGAGCGCAGACTTAAAGGAGTAAGCGGGCGTTCCGATTACCTTCAGTTCCCTTGATCGCCCACTCTACTGCCCCCCGCGTTCCCGGTGACCTGAAATATTAAAAGAGTACGTCTGCCATGTCTGATCTGATTGCCAGTGTGTGTGCATTATCGCACTCGGCGGAAACCTACTCATACCTAATATCAGGTAGCGCAGCACTGACGGCACCTTCCATATCCTACTACCTGCTGGCTTGGCTCTGACCCTTAACGGAGCACTGGGGAACTGGTAGTCCCGATCTTGGTGTATGTCAACGGGCGGATGTGACGTGAAAAACAGACCGCAGTCAAGCCCCCAATTGGGACATCTGGAGACTCGATCCGTGGTATCAAGTCTCAGCGTGAAAAGTTCGACCTGGCGGCCGCGCGGTGTCGGTGGCCGTCGGGAATAGTAACTATGCCGATGAAATTAGAGCTAGACGGAGCTGGGGCTGTCCCTTCCCCCTTACCGGGTTGATGTACGGGACTCGGTTCAAAGCTGGCTTTGGTGGGCCATGGCTCCCCACGAGAGCGTGGGAACTGCTGGTAAGGGTCAAGGCGTATGGATGTCCCAATAATGTAAGGTAATGGATCACCGCCCAAACATAGGCCGTTCGTTGGTATCCGCGGCATCTGTGGTGCTCCATGCCCACGACGGCCCTATAAAGGACTTATGATACAGGAGGTCCCAGCACGAGCAGCAAACCTTGAAACCGCTTTGTCGTCCTCCGATGCCCCAAGGTGGTGCAGAGCTACTCACGCGATCGATCCGATTCACATCCGCATAGGCCGGGTAAGGCGGCGATATGCAAGATTCATGCCTGATTGTGAAGAGGAATCAGGCTGTAGGTTGAGACGTGTTTCGGGAAAACGTATTTCAGGGCGATTACCCACATTGGGTAGCCGGAGGTGGCTAACTCCGCAGGGCTTCTGTTCAGCCCCATGTGGCTTATTTATTTGCGTCGCGTAAATCGATTAACGCTCGCGGGGTGTCGCTCGCGCATACGCTTTCTCCGTCCACGTGGCTGCAGATTTGCGATCTCGACCGATCATACACCGGTAAGCACCTGCACACCTATGGTCCGGAACACCTCAGCGAATACGCCACCTCGCTTGCCCTCTCGGGTTTGGTAAATAATGCGTGGCCTCCAGGACGTCCTCCTGTGTCAGTGGGGTGGGTGCTAAGCGACCAGGACATAAGGCTACCATTACATCCGCAGAGCCTCTGACGCGGCCAGGTTGCGAAGATCGATAAAGTACCCTGAAATGGAAAACGTACAGACATGGGTCGATTCGCGCAACGTGCCCAACATTGGCTGCCCCCATAAAGGCAGCGAAGCCTCCGGAACATTTTGCGGTTTGTGCCGGTACCACAGAACTCGTTAGAGCTTGAAGGACAGCAGCCGGGCACAAAAAACGATCTGATCCCCGCGGCCTCGCCAAAACTCTAGAGAGAGCTGTATTCGAGACGTTGACGAGTCGCGTGGTTGGGAAAACGCCGGGTAACGTCGCGACGACGCGTCTCCCACCAATAGTGTACGACCCAAAGCCTGAGGCCATCCCACAGTCAGAGTGAACTTTGGTTCTGAGACCGGCCAGGATCGCCCATCAAGGGCGGGTCAAACATGGCATCCACACGTGCGTCGAACTGCTGGAACAGCTGAGATGTGGCCTTGCGCGCCACATTCAAGGAATAGCATCAGTTACCCCCGCCGGCCACTGAACAGGGGTTGGAATGACCCCGACTCGAGACAGCAGCCGGGACGGCATCAGTGGGTCATCATTTGGGTCAAAGTGAACATATGTCGGCTGTTGGGTCCCAAAGCGGCTACCGTGGCATCGAGGTTTGTTGCCCACCCAGGTATCTCGGTAGTGATTCGTAGGGGGCCGCAAAGGTTAAGGAGAATACTGCCACCGGGATTGGAGCGTTAACCTTAATTTTTTGGAATCGTTTTCCTCGGCTATGCTACGGTTGACATACCATTTTCGGAGTAGGTTGCACACGCGGCAGTCGAGGTGGAGCGTCAAACTAGGCAGCGTTTTTGACCCGGCAGCAGGGGAATGATTTATCGACATAATAAATAGCGTTTCTCCACCACGTGAAGGGCGTGGGCGCGTGACGACGATTCCACGAAAAGCACGGCGCCAATCGATAAAGACCTTAATCAGAAGTGCCGTCCGCCGTGGTATTTAGGTTCAGGGGTCAGTGAGGTTTCGTCAACTATAGTCGTTCTGTCAACCCACGCGCCACCGTGGAGGGGATTTCTTCATCTTAGGGGGAAACGCTTACATGCAAGGTTAGTCGGCGGCATGGGATGTACTAAACGAAGACGAGAGAAGCGCCAAACAGGCTTATCTCCTTAGTCTCATTATACGAGATTAGGGATAATCAGGGCACGTAAGTCAGTATGGCAGTGTTCGCACTGGACTTGGAGGAGAAAAGGGTTGAAGCCAATGAGGGTGCTGCCGATTCCGTTCCGAGGGTGTCCAAACTTTCTAGCATATCGGCAGTTACGGCGGTAAAACGTTCACGGTCTGGAACTCGGGTCGTCCCCCTCCAACAACGAGAAGGCCAGTCCACGAGAAAGTGGGGGGCGAATTCGTGATTGCAAGGACCCACAACTTATTCTCATGAGGTTGGAGGGGTCAACCCTTGCCAGCAGAGGCCGTCTACAACACACAGCCAAATTGACTGTAAAGCAATCGCAACGGTTCAACGAGATACACAGAGATTGTAGCTGTGCTGTGAAGGAATTAGACCTTCGTAGGATATTAGCGGGTCTGGTATCTTCTGTGACATGATTGCTTCTCGCATGGCCGATTCTCTACTGGGCGCGTGGACAGGTCCCAGCAGACCACGTGCAGTTACCGCACTCACCACAAGTACAAGATCACATTTGAGCGCAGCATGATAGCGGATGGGGCACAGCCAAACCCGCTCCATGACACGGTCTGTGCCTTGCAGTAGGTGACTCCACTCTACGTTGTCCCTTCGGCCTCCCGTCGTAGTACGGTGACGAGGGTCGCGGGCACTTTGACACGGTGGGCTCGCAGCAGTGCAGTGCGTTAGGCTTAAAGTCTTCAATTTAACATCTCAGTCGATCAATTACGGGCTCGCTTCGATGTCACCTACACTGTAGCAGCGAAAAGGCGGTGTTGAAGGCGCAACAGCGTCGGATGACAAGTTCCTGCGCAGTGGGAGCCGAGCATTGTGTGTACAAATTTATCACGCCAGCCTGCGCACGGATTTACTGAGTGGCCCGAGTTCCGGGGCTCGTCAGACTACACAACCATCCCTGTTAGACATGCGAAATCGTGTCGGCCTGGCTGACTTCGAAATCACCTCGGTGGCTTACTCAATACCTCCCCCCGACCCCCTCGCCGAATCGCCGGTAAGATCCGTGTGTAAAGGGCCAACTTATAAATACCCACGTTCGGCTCTTCTAAAGCACACAGGCGACTGCGAAGTTTTACAGGCCGATGGTACGCCCCGCCATAGAGCTCAGCGTTTTTATCACGCGAACCTCACTTTAATTTATTAGGCTGGTGACATCAGAAGCAAGGCGGCATGATGCCTCCATATTGCGTAGCTTTGTAGTTGGTAACACCCCGCTGCACTATACCATTGCTTGTCCGAGTCCTAAACTAATATTCAAGATCTCGTAATGGTGGCTGCCCCGGACCGCCTGCCCCCAGGAACAACATCGATTTTACCGATCATCACTCGCTGGGTTACTGGATAAAACAGTGGGACGTGGTTAATTCATCGCGCACCCAATTAAATGCGGGTAGGTTGATCGATCAATGTTCATAAGCCGGAACACACAGGAATTTAGCACCAAGTAGTCTCGATCGATTTGGTGGTACAGGCCTGCTTAAGTACATAAATGACGAGGCCACAGTGGCGCACGGAAGGGGGTGCCGAAGTTGTGCTATTCTATCCGTCCTACCTCAATTACGCTGATACGAGTCAGCCTTGACGGTAATGTCTGCGTTACGACGATGCTTTGATACCTCGGGCCCTTGGCTTGTCTTGCGGCCTCCGGACAAACCTGAAACTGGTATCGCACGTCCCTCGGTAGGAGCCGAATGGCTGGCGTGATTCTGTTCGTGCATTTTTGTCGCATGCCTGAGGGGCTATCTTATCAACTGGTCCGCGTTCTCCGGCTACCAGCCGAATTTCTCCTCCCCGGAATTGCACTAGGAGGTGCTGCTGATGCCAAGACTCTCGTGATTTTTACTGTAGCAGAAGTGAGAATGAAGCTCAAACATGGGGACACTCAGGGCCGGTGCTCATGCCGCCGTACCACCCGCGTGCACTTCACCCGAAAGGGACGCCCGTTTGAGAAACCCATGGCCACAGAGACTGTTATCATGCTAAAATCTGATTAACCGCCCTAAACAGCGCCCGGGAGTGTGTATCTGGCCTTAGTTAAGGCCCCGGCGGGTTGTGACGGGTTACGTACCTCGTTTGGCTAGGGGTTCGGTATAGCGGTCCCTCCTGGGGCTCCAATGGTCGTTACCTTGGGATTCTTTCAGAGTGAGACGAAGTCCATCACGCAGTCCAGCTGGAACGGCTCTAATGGCCCGAGGCAACTCGCAGGTCATCTCGTAGATAGCTCCCCTGGCGCCTTCTAGTGAGATGTTGCCTCGACTGGGTGTTCGGCAACCAATTTTCCTTGATCATTTCTCGTTTCAGAATAGCTTCTGGACAATCCCATACTGGGATTATCGGTGTTGGTCCCCTCCTTTGGCTTCCGCGCCGTGATAGGTGCCAATCTTCGCCGTGAAACCCTCAAGTACCTCTACGGTGGCGGAGACGCACGGTGAGGGTACCCCCACGGCGAGGTTTGACCCTGGCCCTCCTCCACTAGTGCCACTTTATGTTGCTATTGCACATGATGAGCCCCGAACACCCAAGGTTAGCATCGGCGGATAACGCGGGACAATCACTGCGCGGCGACACCCTCTCAAATCCTTCTCAGTATCAAAATGCTAGTTCAAGTAAGAGACGAAGCTTAATCATCCTACTACTTGCGGGGCCGGTGGTCCCTTATCGGACGCCAGCGAACCACTCATTTTCTCCGAATGTACGGAGCGGCAGACTGAACAGGTGGCTTGTCCGTCGCAACCCGTGGATCGCAATCACTGTAACCCCTCATCCTCGTTCGCGAGACGGTCTGTACGGCCAATATTACTTGGCCCCTACTGACAGAGGGCGTCGGTCGTTGCTCATTGGCCAGCGCAACGCACCAGCACGAGATGCGATATCCCCCCGTATTTGAGCATTTATTTGCTTACTGATCTGCAAGAGTCTGCCGAGAATGGGGGTGCGGATCAAATGTCTCTAGTTAATATACTTGGAAGCGGGATAGTTCGTTGCTGGCCCCCGAGGGGCCACAAGCCTTCCCGCCGACATCCAACCCATTCGGCCACTCTGCCGGTGAGACTAAGGCGCACATGGGGTTTTATCGTCGTACTTCCGAGCTTTATTTCGAAATGGCCGTGAGGGTCAACAGAATCCTTGTCTTTCTCTCTTCCTCGGTAATACCGGTGAGCTCGCATCCAGCCCGCGTGGCTCCGATGGAAATCGAATGGTATAGTTCGGATGCCATCTCCACGCCCGCGCATCTATCGGGAGGCTGCCCGATCACCACGTACTGCCAAATTCCGAGTAGTCTCTGGTGGGTTTGTCTCACCTTGAGTTTTAGCTATAATCTCGCATTACCGGCCTACCGCGTCTGCAGCCGGGGGCTGGGCGCTACCCTGTGTCCGATTAATCAAGAGCTCACGTAATCGAGTGCGCGGGGCCGGTGGATCGGTAGGCCGTGATACAGACTGGACGGCGTCTACCCCTACTACTGTTCCAAGACGCATAGCGTAACTGCGATGAGGAACAGAGGTCACTACACGGCTATTCAAACGTGTTTCTCTACTACGACTAAGTCCTAGTTAAGTGAACGGGGCGGCATTAAATGTGGTATATCGACGATCCAAGGTATGCGTTGAGTTTGGGAGATCTGGCGTATAGGGAGACCACGTTTGGAGTGAAGGTTGCTACCTTCACGAATGAACCTTTTAGAGCTGGGCGGCAGCTTGAGGGGACGCGCAAATGGTACATAGACGTTCCCAGAGGTAACAAAGTGCCTACGCACCCGCGCAACCATGGTGCTCACCAAGTATCACAGTGCTGAGTTGCCAGTCGTGATCCTAATCTTTTTCCACAACTGGTCCGCTAATGTAGCACTCTATGTTTGCTAAGGGTTGGCAATATAGCCCTACTTTCTTTTACTGAGGTTTGATGTCAGTCAAGCGTGGCTGGGGGAGAGCCTTGCTTCTCCGTGGTAGGCGAATTGAGCCACCTTGCGATAGGGCCAGCTTAATGGGCGACGTACGGGCGAGGACTCCCGTACCGCCAAACGCACACGTCTGACCTAGTCTTTCTTGCGTGCGATCTCTCGTTCTTAGCATAACATACAATCCATAGCTGTTTAATTTAACTCTCAGTCCACCCTTTTAGGCCTTCGGTCTATTCTACTTTTACATACCGTTCTGCACCGTACGATGCTATGTGTAGCTTCTTGCTCGTCGTAGGTGATAAAAGTTCACACTGAGACGGCAAGTGACCGTGGCTGTTCTACCGATGTCCGAACGCAGCTCTCGGTGGATTATACATGTTTTTCTTAACGACAGGACTACCCGTAGAGTCGCCCAAAACCGGCCGGGGTATAAATTTGTTCGTTAGTACTCATTTAGTTGTAGTGCTGTGACAGATGGGGGCCGCTCTGACCTGGCTAAATTGTTCCTGTGGTCATGGCGTAGAGATGGGTAGGGTAGTTGCAGCTATTGCGCATTTGCTGCCCATGTCGTAAAGCAGTCAGCCTCTCGGGAGTGGCCCCTCTTAGCCGTGCCGGACCTTATCGTTTCCCGTCGTCCCAGTTCGTTGTCACAGTCCCGCCGCCGGTTAGACTAAATCTATGTCACCGATACAACGAAGGATGAAAAGTACCAGAGCGACGTGCGGTACCGACATCCTTGACATTAGCTGGCCCCAGAGATCACGCATACCCTGGCGCGCCTTCAAGCTGATCGTGGCCGTGGGACGCCGGCCTAACTCATGTAGTGTGGAGCTCGGGATTTTTATGGTTTTCCGAGTCAGGCAGTCGATTTCATCCGGTCGAGCGGTATAAAAGCCGATCCTTTATTATGATTTATCTACTTACAGTTAACGACGCTAGAGTAGCACACTGTCTTTTCTGCATGTCGGGCGCGCAGTTCACCTTGTGCTAACAAGTGATTTATAGACGTCACCGACTAAGATACTATACGTCGGGTGCGCACCGTTTCCCGATGGGGGGCATTGAAAGCCAATTCACGTGCGACCGTTTGGTGACAACGTCCATATGCCCAAAAATTGTTCTTCCTTTACTGGTTCACGGAGTGATGGACGAGTTATGTGGAAATCGATTAATAATCTGGCTGTCGGATCAACTTATGTCTTTACGACCTGACTAAAGCCATACATCCCGTAGAATGCCCAGATAGGCCAGGGCGGGATGAAAGATCAGTGGACCAACCCCCCACAATATCTCTACGACGTTGCACGAGGACGGGACGCTGGTGTCATCTTTTGTGGCCCGTGGGCCCACGGCTGACTAAATCGAGCCGCCTTCCGCAGGCCGTCAACGGCGTGGCGGCCGTGTAGAAGGTGTCCCATCTCAGACCTGCCCCGATTCCTAGATTCCCCTACGCATACTCAAGCACGCACCAATTGGGGGGTTGGAGTAGTATAGGGGTTTCGAATCCCGGTGGACGTATGTGGTAATGAGGCCCATGTTCCGGGGGGGGCCGCGCTGGATACAGACGCCCTAAAGGGGCGGTGGAGAAAACACGGGCGGGACCAATGGCTAAACATAAGCCGGGCACTGACCCCTCCGGTGCCATGGCTCACAGCTCCCAGTTACAATACTATTTTATTCGTTAAAGCCCCGCCAATCGTTGAGTAGCGATTCGCGAATTTACAACTTCGTCTATCCTGGTGGACATGTCCTGTATTCTTAGGTCCGCTTGGTTAGCCCTCTCCGTCCGGCACGAGGGGCTGCGCTATCGACCGTCTAGCGTGATTCCACCAAAGGCCTCCAGAATGACAAATACCTCGTCTGCAAGGATCCCCGTTTAGCAAATACAGGCTCGTGCTTGGAACGGCCCCATTTATTAACACTAATTTAACGGATACTCGCAACGCGCTCCTTCCACATTGTGACCAACATCTAACAAGCTAGTCCCTCTTGATACCACTCTAGTTATCTGTCCGCCCACCTTGTTGCCAACACCTTAAACAACTGGACTCTTCTGAGGGAGCTGCTGGAGGAGTTCCTAATTAGGGTTTGTACTCACAGCGACTGGTGATGACCGGTATACCCTTAAGATAAAGGATTTTCGTTTCGCAATGAGAACAGGAGAATTGCCCTAAGCGGGGCAGCCGCACGTGGACTTTTGTTTTGATGCAACATCTAGGTCGTAGCGGTCTAGCAAAGAATTATTGGGTGGTTGTCATTTAGCTGCGGCTAAAAGTGGAGGTCGAGGTGACCATTTTTGGAACTTCCTCCGACGGCTCGCTCCACTCCGCGGGAAACTTCTATCGTCACAATAGATTCCACTACATAGGATAGCAATAGCAATTGATCTAACGGAGATTTTTATTTCCTACGTCTCGCTCAGCCTTCACCTTGACGAGCGGAGAGGTCGGTGGTGTTTTGGGTTATGCCTGAGGTGGTACGATCTTTCCACATATGTTCGCAAGCGAGACTGCCACGCTCGTCAGATCCGGGGCGCCTCTGGAGGAACTATTCAGGACCGGTCCTCACTCCGCTGTCACCTGTTACCCGTGGTCTGAATACTACCAGCAAGTAGCCGTGTGTTAAGGTCTCGTGAATTCGGCAAGCACCTCGCCGCAGGTAATCTTCACGGACAGCTAACGTCAGACGGACGGCAATACGGCGCCGTAAGGCTCTACTTACCAGGGCCCCCGCACACAGGTATGCGTTCCTGCTGAGTCTTGATACTCCTGCATGCTTCATTGACGGAAGACAATGATGAGTCCAACCGCAGTCCGAGTGTGCTCGCCGAATGTTTTTTTCTGTCAATTGTCCGCACTGGGTACCTCGGCGCTCATCATTGTCGCGAGATGAAGTCCAGTGCGGTGCAGCAGACATCGATTAAGTAACTAGGGGTTTGAAAGGCACGCGGGGAACGTAGTTAATCCCGGCTTAGATTTTGCTCTGTACGTGTCTAGCTTCGCTGAGCCTGGGGGGGTTAGGACACTGGTAGCATACCCGCTAAGCGACTGTTTCGGCGCTGTGGTAGCCGGTGCCGATAGCGCGTGGTGGTCTTTCTGGGGGCCTGCGTACTCGCCTTCATTTCTCCTGCAGATGGTTGCCGATTCTCACCCATATCTCGCCGCAACGTTTGTGCGCCCCCCGTTTCGTGTAGCTACCCGGCTTCTGAGTAGCTTTGGTGACGACACCGTCCACATTTCGTGCGACGATTGCGCGGGTGTGCCACTGAAGTCTCTCGGCATGTGGGGTCCCCTCACGGTCGGTTGTAGAGTGAAGTAAGCTACAAGTTGCTCGTCGAAACACTAGGTTTACCATTTAAAAAGTCAACTAAATAGTTTGGATACGCGGAGTGAATGCGCCTGGGTTTTTTCTCACTCGTGCGAGTTGGACACACTTGGCGTGTCTTTCTACGGGGCGATAGACCACCTAGTCCCCCAAGCTCCTGGCCATGACACATTTACCGGTTGCAGCGAAGACCTTATTCTAGATCGACGGTGTCAACAATTAACATATTGCTGGGCTAGCTACACGACGTTAGTACTGAATATCCACTCGATACGTTTGATGCTCCCTTCGTAGTGATGGGTAATTTTAATTCACTCATTCGGTATAAGGGTCCACAACTCATTGAGCAAGGGAATTGCGTGCTGCCGATGCGATGTATACGTCGTGCCAAAGTGATCGTTACAAGCCCTATATAATCCGCAGATGGGAGGCGTGAGTTTGTATATTCATGTTACGTGCTTCCCAGCTGGCAAGAGCGGGAGCTTGTATTCCGAAACCAATACTTCGTGAGCGATCGAGTGCTGGTTAAATGTACGGTCAACAAGAAGTCGAGCAAAACCTCGTTCAACCAACTACACGCATTTCCCGACGTCCATGCCTTTAGGGACGCTGCGACTCGAGCCAGACTTGCTCTTCCCTTTTACTAACCGGACGACCAAACACAGACGATGTAGTGTCGTTAAGGCCGCCACACTGGTTCACCGTTTTTCTTCCACCCTGGTCGCGGCTTACGTATTGAGTGTGACTCCCGGCGATTATGAGCTTGAATCTGTGCGGTCCTCCTCTACCAGTGTGTCATATGCGCAAAACCTTGGGGGCGGTAGATTTTCTCCCCCAAGTATACTTACGGGCAAGCTAGTCAAGGTAAAGAAGTGGTGTGGTACTCGACGGAGTCAAAGATGGGCGTCGACCAACCGCGAGTTAAGTGAAATGGGTCCTTGACGTCCTAGCAGAAGCGATAACTCGTTTTTCTAATGTGGCCAACTTCCGAGTGGTCGTTTATCCTGTATCCATGACTCATAAATCACTAGGACCACATGGAACGCATTTTTCTTGCTGTCCTGCCTGGGGGCTTTAACGGTCTCAATGGAGCGATCTCAACCGTCCCGCTTGCCCCACGCACAGGCGTGTGAAAACGCTGTTAAAAGTTATTTCGTTCTACTCCCTAGATGGTAAGGTGTCCTTACAACACGTCGACTTCCTTAAACCTCCTACGTGTTCTAATTTGGGATCATCCTATCGACCTAGGTGTAGTAGCTGAATCACGAGGCATGTAGATGGCACGACTTCTCGATTTCCCTACTATGTGCTTTTTCAACAAACATAGTCTTCCCATTACCACCTGATTCGGATTCGTTTCATACACCCGCGTAGCCCTTGGCTCTTACTTGCGAGACTCGCCCCTCGTCAACTATTACTTCGTGAAATACTACAAAACTTCCTTGCGGTGGCCAACTCACCTGGCCTGTTAAGACCTTACTGGCTGCCTCGCATCCAAACCCCTCAGTGGGTTTACTCCGACAATTGATTCCGGAGACCAGTACAAGGATACAGGTGTTGGCTATTTGGGCCAAAGGAAGACCTAACCTAGCGCCTAAGCGACGTCTTACACCAAAAGTTGTTGCTGCCGATCTAGCAGGTACGCCCAGCGCATACGGTATCGGGGAAATGCATGGGGATCGGGGCGGCTAACTGATTGGAATCTAGAGCGTCCTACTGAATGTGCATCCTTAAGATAGCCTAACGCGACTCAAAAGCTTCGACCTCAGGTTCTTTGATCTTCATTGCAGACTATTATCCTCCACATAAGTACTAAGGAGTTCGATTACACAGTGACAGTATATCATGACGCTATGGCTACAGGGATTAGCACGGACTGACCGAAATACTGAAGTACTCAGGGAGTGAGTCTGTCGTAGCTGTACTACAGCCCTTCTATTAGTGAGCTGAAGTCGGCGGACCCATACACTAGCAGGCTAAAGTAGAATCTCTTGATATTCGCTCCGGACGGACTAACTAGAGGTCTTATTAAAGAACGCGTGTTAAAATCCCTTTTTTAATGTGGTGTGTACACGGGATATAAGGAACCTATGATAGCTATGATCAGCAGACCGAACACAACTGGTCATTATGTGACAGCCCGTCGCGTAAAAAAGGTACTGTGCTAACGGAACGTGGGGACTGCCAAATCCTAGTTGCGCTCCTATTGGGCTCGCAACGCTGCTGTATTCAAGCGCGGATCGGCTCGCAGGTCCGGGTGCTCTTTCTCACCGTCACTCAAACATACGAATATTTGTATTGTATACAGGACGTTTTACGTTATTTCTGCCGCGTTAGACGGTTGGTGGGCCCACGGGACACGGCCGGCGTTCGCTATATACTTTAAAGGCGTACTGTAGTAATTGAAGAGAGACTTCACATAAGGCGCAGAATCTTCACCGGCACTGCACTCGCTGGACCACCGCATATTGGTCATTAGGTTGCATGCGCCGCTTGAACGGGGTTCAAGTTGGTCGATCTCGCGCAGCGCGGATTGATATCTTTATACTTCACGATTGGTCGAGCACAGCTGCAAGTGTATCAGACTAAATAAAGTATTTCTGTCTAGGAACTTCCTCCTATCGCTCACGCCTATCGTGAGGACGCTATTACTGGTGTAAGAGCCCCGTAAGTGCGGTCAAAAACGATTAAGAATCAAGTACTTCTGAAAAAGACACATCGATCGGTATATGATGGGTCCGAGAGCGCTATTATTAGGAACGTCTAACCGCATATCCCATACACGCAAGGCGGGGATGAGCGACATCACGTTCGAAGCTTGTCTCTGTTGGCGAGGGAGTTGTCTCCAGATGCACTGGTTTGCCCGCTAGCGAGTCGCCGGACCCTCGCGATCCGTATCCCCCCCAGTTCCCGTCCCGCGCGACGTTTCCAGCCTGTGCGCGCAACGCAAGTTTGCTAAGCTGCGGCGTTGAATGCGCTGGTAACTAGGTTAATACGGGGCTCCGTCCATATGGTTCTCGTTTACGCTGTCGCGGCGTGCGGCAGTGTTCAAAAACTCCCAAAATAGCGCTTTGCCCTACCTTCAGCGCTCACCGCACGTAGCCTAACACGTTGTGGTAACACGCTGTAGAATAGTCGCGGATGTAATAGACTGCTGGTGTATTTGA
		</sequence>
		<sequence>
			<taxon idref="GEV2052_2015"/>
```
