## Supplementary material for "Diversification of an emerging bacterial plant pathogen; insights from the global spread of *Xanthomonas euvesicatoria* pv. *perforans*": S3 Data: Xp259.xml (part 3 of 6)

```
			ACGT GCGGGTAGCAGGCGCGTTGGCCAATACAAGCTCGGTGCGCTACCGTGCCCTCCGATCACTGTCTCGCGGGACCTCGCTCACCCATTTACGCTACCTCCTAAGGCTTTCGCCGGAGAAGCGGCTATGGAAGTTAACGTCTCGCTACTGTACTACCGAGAAGGAGTTGGTTCCGGGTTACAAATAGATAACGAAGCAGGCTATGGTTAGCGAACCTCCGGCTGCGCACTCCGGCTCTCGGTTCTGGCATTCGGCCCCCCCGAACAATAGACGATACGGAAAAGGTAGATATCGCAGGGCATAGCGCAGTGCACTGCTACTATAGCGTAAGGCTCGCGGGTCATATTAACACTGTACCGATCAAGCTTTCATCACTCAGGTAACCACATGTGAGACGTGTATGTGGAGTCGAGCACTTTGAACTTCTCAAATTAGGCGCCATCGTAGCGGCTTGTGAACGTCTGACCAGCCGCTCCGATGAATCGTGTCGGTATCCGTGAGATGGTAAGACCCCCAGAGATGCCATGCACCCGAAGACTCAACCCGATACCGAGCCGGCGGGGCACCGCGTGCGACACTCAATATGCCTCCTGGCGCGGCCGAGCTCCACCCGTCTTGGCCCCCTAGTCAGATGCTTGGGTCACGTCGCCCTACTGTGTGCATTATGCTTTCGATGGGCTTTGGGAACCTGCGCTAACCCTGGCCGCCCTAAATATCGGCCGTGCTTTCACTAGGGTACCCGCACCTTCCCGTAGCCCGGCATTGCGAAGCCAAACCGCGGAAGCAGGTCACCGTGGACTCTGACTGCAAATCCCAGGAGTTTTAACAGCGCCAGAGGTCCGTCACCGCTTCAATAACGTTTTACAAAGCATATTGCTGAGTAACGCGTGACGCAACACAAATTATAATGAACTACATTGGCGAATGGGGTGCTTGGGTTGCATCATACGTGTTACATCCCTTATCTTGGCGGACTCTTACTAACATCTCGATGAAACCATAATGGTTGTTGTAGTTACTTCGGCAGAGTTGGGGCGTGAACATCCCTGGAGATATGCACATGGAGCTAATGGGATGCCTACTCGCCCGGATATTCCCCCTGTCGCCCCTGGGGTTTCCGCCCAGTCCCCCCGCGACGCTTTTTTACATAACGCGTCCGGCGAGGGAATTGCGTTCGGGGTGTTGCTTGGTTACTAGTTCTGACCGCAGCGCAAATAGACTTATGGGTATAGTGGCTTCATCAGTGCCAACCACTCCAGTTCTGAATAGCTTTAGATCGGACGTTCAGATCCCGTCTTAGTTGCAGACGAGCAATTCGTATGGGAAATACGATCAGGCCGCGACAGACTACTCTCAGGACCGCTCACCTGTTGCGTCATTCCGGCCTAGCCACAGAGTACAATGAGGGCGCAGTGTGAAGGGGATATGAGCTACCCTGTTTTCTCGTGAATATCGTGTGGGGTATCGAGCCGGAAGTCTCCGGTTCATATTGCCGCTTTGCCTAACTCGCCCCGCTAAGGGGTGGCAATCCAATCGGCTTCATGGCTGACGCGCTCGCTTGGTACGCCTTAAGAAAGATGGCTACTACCATCGCCACCGTGTTGACGTGAGGGATCTATTTTAAGTTGTGCCTCCATATACGGCGTCGCATATCAAATTAATGAGCCAGCGTTCAGTTTAGGAAAGCTCCGGGTTGTTCTAGACGCCAAGGTCACCTTAATGAACAGACGCCTCCGAGACTGGGGTAGCCTAAGAGTTGGGCAAGGACTTGCCGCGAGAGCAAGGTGCCAACATTGTATGACAGCGTTCGCGAACGTAACCGTTAACGATAGACACGCGGATGGCGGGGTGTAGTCCGAAAGATAGTTATGATAATTTTTCTACTCGCACTCCGGAAAGCTCGTAGCGATTGCCAGGCATCATAGACGAACACCCGCCTCGTCGAAGCGCCACATCTAGCCGTCGAAAAGGAGCTAGGCCCGCCCGCCGTCACTACCGTGTACTGACTTTGCCCAGTCCGACTTGGCCTGGGGTCACCATAAATGGTGCTTCGCGTCAAGCAGAGACCATTCCATGGTTCCCATCTTGCACATGTAACGCATGTGACAAACGGCCACCTCGAAACGGCGAACCCCCGGATTCAAAGGCGTGGTAGGCATCACAGTGTCTTGTAGGCTATCGACGAAGTTCCGAATGATATACTGGTGGCAGATGGCGGGCTGATTCCTACAGCATGAGATTAGACGAGGAAGAGTGTGGATGGGGTGATTACTGGATTAAGCGGAGTGCGTCGCTGCCTTTACCACTAGGCCCGATGAGGATCCCTCGGAAACGCTCTGTAAAAGGGTCCACGCAATACAAGAATAAAAACTGCGCGTTGGGATAGCATTTGGCTCAAACAATTTGAATTGGGCATCGGGCCAGAGTCCTCATAACTACCCGGTACTGCATGGGGGTGAGAACTACCTGCTGCTTAGAGAACCCTTGCACACCAGGCCTGCTACCACCGCACTGTTTCAGAACGGCCGATGGCGCTATATCAATGTTTTAACAAGTTAGTCAGAACCACACAGCTACTCGCCGCGTGCGTTACGGCAACGCCGCCGCTTGGACCCATCACTTGTCTACATCGTCATATGTCTCGCGAGCGGCACGAGTTTAGGTCGAGCACCACCAATAGGGTACATACTGACAAGGAGATTTAATCTAGTCCCCCTGTGACGCTGTACTACACAGCTCTACATCAGACACATAAAATGCTTCTGAGAGGGGGGAACACGAGCGTATCGCATTCATGTGTGGACAGGTTAAAGCTAAAACTGCATGATTTAAGGGGCAAGAGCAAGACGCCGAGGTAACCGCCCGAGCGGAGCCTGTAGCGTAGTCCATGTATGAATCATGTAGTTCGTTTGGGCATCAAATAGCGCGTATCCATTAGAAGAAACAGGCTACGGACAATTTATACCGCCCTCTACTGATGTCCTTACGCGCACTGCTCTTGGGCGTGAGTAGTGGGGCAAGTCGTCAGAGTTGCCTTAACATGAAACGGGACCTGAAGGAGTTGGCAATGTCATTAAGCCGTACCCGCCGCGCGACCCAGGTTATCGAGGGTGTGTGAGGGATCAAGCTGAAAGCAGAGTATAAAAGAGGATACTGCAGATAACGTCGGCACCTCATTCCACGCGGTATGCGTATGGGCTGCAACCGGGTAAGGCCAGGGAAGATGAGATACTGCTCGCTTCCGAGTCGTTGAAAAGGACCTTTCATATAACCCCCTCCCAAGGTGACGCCTATAAAGTGAACTAATCTCGAGCTTCTTGTTCTAACGTGGATCTCTGCAAATTGAGATGTTAAACCCGGGTTATAAACTAGCTTTTTGTAGTCGTGAATAGGAAGAGCAAAAAGCGGTGCTATGCCGCAGCGGGCCAGCTTAGGGCTCCCGCACGCACAAGAAAATGCTGGACTCCGCAGCGGAGCTTTTACAATAAAAACAACCAGCAGACGGACGATATGTGAGGTCCGGCGGTCCAGGCTTGTGAGGGTTCCTGATGATAAATAAGTGCTGCAGGTAGATCGTCGAGGTACTTGGTCAAATATTTCAACGGGGTTTAGATTGAATAATTATTATCAGTGAAGCGGGCTGCCCATCGCAAATGCTGCGATTCTGCAGGGAATGTAGAGTTTTGCATTCCGATCCATTTTAACGGGGAAAGAGTAGGTCCCTCTCACATGGGCGCTGCCATACTTGCGGATCATATAAAGGAACGGCAGCGAGGTATTTGTGGCCACGCCTTCGGTATCAGGGGACATCCTGCACTCTACAAGGCGCGCTAGTTAGGACTACTCAGCGACATTGTCGGCGCCTAACGTACGACGTGCCCTTTAGTGAAACAGGTCTTTCGCCCGGTTATTTACCCATATGGGAGCAACTACCAACTTACTACACGTCGAACAGCTGAATACCTTCCATATGGGGTTCTCGGTGAGACGGTTCGGCCCAGTAACTGCCGGTTGCCCCTCCCTAGGATCTCCGATACAAATGACCGCACCTTGCCCAATGGTACCTTTCTGAATGTATGACACTCCCAAAGACAGGTGAATGATTCCCGCCCAACCCGCGGATAAAGGCTAAGCCTGAACAACTTGTTTTCGAAGCGGGGGCCCGCGGTGTAAGGGGTGGTCAAAATCGCAGTTTTTTGGCTCCCAAGAATCTTCCTCTCGCCCGCGGCAAGCAATTGCGTGGGCCTCCTATACGTCTTCTGCGCTGTGAAACATGGTTTTAACTGGTTGAACGGCCCAACGCTCGGCTTGTTGTGGTAACGAGCGAAGTTTCAACCTAGGGCGGCTCGAAAGCGGCAGAGCGACAAAATCCTATATTAACTAGTTAACATCACGCACGAGCCTAGACCGGTGATGAGTGTTCCGTCAGCATCATCGTTGTACGCGGAACTTACCGCTCAATGATGGAATCGCGGGTCCAGAAACTGAGATCAGAGACGGGGCGCGATGAAACCCTCACGGGCTACTGCCAGCGCACCTATGGCACCAGATATAATAGCTGGAATAAGCAACTAGATTATAGTCCCGGCATCGCGCCCGACATCCTGCGGCGGCCTCACGGATTCCCGGTTCCGAAAGGCCCATGCAGCGGCCACCTCGGTGTTCGCTCATTTGATAGTCACAGAATCACTTTCCTTGCTGCTCCCCTTTCTCTCCCATTCACCTCTAATGACAAGCCTAGATAGATGATTTCCCAGGATCGTGACCCGAATCCTTTAAACATAACCGAGGCAGGGCTCTGACGACACTTACGTGGATTCTGGATCGGACGGGGTTAACGTTGGAACGGGCTAGGACCGTAAATGAGCTGGGCTTCAGCAAGATATATCGCGCGCACGTGCCCTAGTCCCCGGCCCCTACCGCCACATCCTCCTAAAGGTGGTTCCAGCAATCCCTAATCCTTAGAGCGTAGATCCGTTGGACTGTTGGCCATGAAATGGGGCCTAGACCGGCGAGGAACTAGAACGGCCGACCGACTTCAGTCGCGCAGATCGTCCTACATGGAAATAATCACCGCAAGGCCTAAAGAGACCCATTTAAGCCCGTTTTCTGCTGACCAAACAAGATAGGCATTTTAATATCAAACAAGCCATCAAGGTACAAATATTCGGGTAAACATCACGCCGCCGATTGCGTCTCGTGCAAGCGGACGGCTGGTTGCCTCACACCCGTTGCGATGTCTTTTTAAATAGCCTTCGGAGCTGGCGACGCGTGAGGTGTGCTATTCCTTATAGGGTTCCAAAACCATTAAGTCAGTTGAGAGGCGAGCGATTTGAAGAGATCTTAACTTTCCCGAAAGTCCACTGACCCGACACATGCTGCAGCGCAAACGCCGCTCAATGGACGCAAGGAATCTCCGCCTTGATGGAACGTGCTTTACCTTCAAGACGGCATCAAAAGTAGTGGATCCCTATATGCTCGAATAGAAGCCTCTCGGCCGACATCAGGGAAGAGGTATGGTATTCCGGGAGATTAGGGTGTCTGGTATGCGTGGCTCTTTAGGGACAAGACTCTAGCGGTCTAACACAGCCGGCGTGGACGAGTTTCGAACTAGTTGGGAACGTTCTAAGATCTAAAGTTAGATAATGTGTCGGGAGATATTTCTCGACTTCGCCGACTACCAACCAAAAAGCAGAACGAGTGCCCATGTAAGTAGTGCCCCCGAGAGGCCGAGGAAAGGCCCGATGTCACACAGTACGACCAACAGCGTAGCACTTCGCCGGCCAGATCGTGGGAACCAACCGTTGGATGCAATGTGGGCCTCGTAGGGTACCGCTTCACCGGCCTGACACGGGGTAAGTGAAGGATAGATCGTTCGCTGCCCGGGGTACCGCCCTGAGCGGATCAGTCTTTTGACGACAGCGGGTGACGTCCTTCGTTTTCGGGGCTCTACTTGGGGGCGGCCACAGCGCTTTGGAAACAGGAACGGCACGGACCCATGGACATGTGAAACGTCGACTCAAAGCCCAAGTGCTTTGCAGGCGCACCTTCTGCTAAGTAGCTACGGGACCTTCGATACTGTGGCCCGCCGCCTAAATACCGGGTGCTAAAATAGCTGAAGGCGCTTGCCGGATTTGATGAAACCCATGGCCTAAGTTACGCGGACCGTCACCCTCTGACCTCAAGGAAGCGATATCAAATCGAGGCGTGACTAGAGTCATTAACAATGCGTTTACTACACTTGTAAAATGATAAGAGGACACTGTCCGCGTCACAATCGGAATTGGGATCCTCGGTACGGTTTTCACGAATTCTGGGTAGAGGGGCCACGTAACGTCTCGTCGGAGTTCGGTTGAAACCGACGCGAATAGTACGAACCGACTGGACGAGGCGGCCTCAACTAGAATTTGGTGGGGTGTCGGCATAGATGCGTGATGATTTTCGTCCATGGCGGGCAGCGTCAAGGTGGGTTCTTTACACGGCTCCTTGCGCGGTTAACCTGGGTGGGACATTTAAAGCCGCTGAAACCCGGATATAGCACCTTTCCCAATGTGCTTCCCCATGTCGTTAATTCGCAGAACGTTTGAGGCGAACTCGGTGTTTTACTCCCTCAAAGGCCTTCTGATAGTAGAACTGTAGATCTAGGATGGCTTGATAAATCGCTCAAGGGAGTTGGAGTGCTATTGGTGATGATCCTGCCTGAAACGAGATTGCCGACTCATCGACAAGAGGCCGCCAGGGTTCGCGCCGGGTAGTCGGGGTGGTCTCAAGAGGCTCACTCTGATTCTTAACCTGGGCGCTCGCACCGAACAGACGGCCGAACCAAACTACCGTTGATGGCGTTCATGGAACGACAGAACTACATGCACTTTAAACATGAAATCGTGTGGGGTTGGTTGCCCTGGTCCGGTTCTTTGAAGACGGGCATCGGACTTATTGGCAATATACGTCAAATCCTTAGGTTGTCTATCACTAAGTAAACCTCTATCATTAATCACAAGAGGCGCTCCCGTGAGTGTTAATATCGGGTCATTCAAAAGGGGACTTTTTTTTGAAGCCCCTCGGTTCTCCCCGTGGTTCCTATTTGGGGATTCGCACATTAAATACGTGAATACAGTCACACCAGTAACGCGCCACTGCTGGCTTTTCGCTGATCAGAATATCCCATCGGAGTCTGGTGGTACAATAAGCGACGAGACACGTTATCTCATGTGGAGACATACCCACGAACCGTAGACCCGTTATGAACACCACCCAGATCTAACGGCTAACTCTGATTTACCCCATGATCGGCCAGTCTAGCGGCAACGTATGTAAGAGTTACCCACGTCCTGGTCAAGCACGGACGGACGTAACTTTCTGCAGCTGAAAATCGCTCCTCCCGTTAAAAGAGTGCCTCAACTCGCTTAAGGATGGACTATTTTCTCCAGTTCATATGGCCAATATTGGTGGGTGGACAAGCTCCGGATTTAACACGCCTGCCAGGCATGACGATACGAGGTTTCAGGTTGGTGAAGAACGGTTCCCGGCCCCTGCCGCGCGACGAATGAAGTACTCTTTCTATAACGCCGACGTCTAGGCGGGCACGATCGTCTGATTGCATCGTGGGAATGAATAAATACAAAAGACGAAGCTGAAAGCAACGTGACATGTGTGACGCCCTGCTGGGTACGCTGCCTCGTGTCGTGACGTGTGATACCACGCGACCTGTCGCTGTGTTCGCGCTAGATCCCACCCGCCATTGGGGAATGCAGAAAACGGCTACCCCACCGATGGCGCCGAGCGTAACAACCACTTAGTGCTGTACCGAGAGCTCTTAAGTATGCGTTCTAGAGTGTTTTGAGCATGAGCGTGTTTCTCTCTTAAAGATAAGCGGTGTTTATCACGGGGATTATGGAACCGTCATATTATAAACTGAAAAACGCTCCCAGATTCCTAGGATTTAGACGAGCTTATCAGGAGTAGGCCCGCTTTTCAGTACCGTAGTGTGTTTGCGAGATCATACCACAGAAATCGCTACACGCAGTAAAGACGGGAGCGTCCTCAACTCATGAGCGCTGTTAGGTATGGTCGCAAGCTATTCGGCGGCGATCGAATTGGAAGGACGTTCACATCACGGCTCATGGCGGGACGTACTTGCTCGAGCCTGATTGGATATATAGCCTTGCACGAGCCTCTTCTGATCCCAGTTCCTTCTTGTTCGCTCGGAATAGCAGAGTGAACCCCGTGGAGGGAGTAGACACCCCGATGACTAGGCCCGGAGTGGAAGTATGCAGGAGGAGCTGCTTTAAGTACTCGTAGGAGTAAGACCGCTAGCACACAAAAGTGTTAGCTAGAGCAATTCTTCCACATCATGAAAGAATGCATCATCCTAGTATGTGTACTGGGCGGAAGGCGTGAGACTAGGTCGTCTTCATTATTGTTCGACGTATTTGAGGCCGGAGTAGTGTACTTGTTCCCGCGCACGACTGATAGGCATCAGACAAATTAACGTGGTGCTAGTTGGCTATCTGTTGGTAATCTGGCGCGACCAAGCTGAAGGCCGACGTAGGAGAACGCACGATGAAAGCAGCAGGGGGGGGGATGTGGTGCAATACCGAAGCCACTGAGGTTCTCAGGTCATTAAGATAGTGAGGCTCTCAAAGTATCGTGCACCACGACAGAAGGAGGCTGAGATCGACTATAGGGGCACTACTAACACCCCGAGCACGCAATGAGGTTATGTGACATCCGCCAGGTGTCAGAAGACCGTACAGGAGGACAGTCGTGGCCGGATTGCGCTAGCCACAGGTTCAGGGGGGACAGCCTCCAGGGCGATGACGGATGGCTACAAGCGGGGGATGGTAACTAATCAGTACTGGATCGGCAAGACCACCCTGACTTGCGATTCTAAATCCGACCTCCTTGAGGATATTAACAATGCATCGCCTTACATACAAGTCAATAGGGCTTAATTTAACATTGCTGATGCACCCCACTTAGCGAAGGATCCGCCCTATAAGACCACTAACAGGCTAAGTTGTGATCCGCGTAAGAGCTAATAACGACGCCTACTATAGGACGGGCATAAATGGCTCAATAGGCAGTTTTAACAACAGTAATGGCGAGCGCGAGGCTACTCGGTTATCTACATGTTCTAATTGCGCCGACCCTTCCCAGGACTAAAGGATTGAAACTCGTTGTAGCTCCGTTGCGTGGTCCGGCGGCATGAGTGATGGTATGACGAGGCTTGACCGGCAGTTTCCAGACTATTCTATAGATACGAACGAAAGCCGTCGAGATGGAAAGGTTAACGTGGTGACCGGAGCGCAGACTTAAAGGAGTAAGCGGGCGTTCCGATTACCTTCAGTTCCCTTGATCGCCCACTCTACTGCCCCCCGCGTTCCCGGTGACCTGAAATATTAAAAGAGTACGTCTGCCATGTCTGATCTGATTGCCAGTGTGTGTGCATTATCGCACTCGGCGGAAACCTACTCATACCTAATATCAGGTAGCGCAGCACTGACGGCACCTTCCATATCCTACTACCTGCTGGCTTGGCTCTGACCCTTAACGGAGCACTGGGGAACTGGTAGTCCCGATCTTGGTGTATGTCAACGGGCGGATGTGACGTGAAAAACAGACCGCAGTCAAGCCCCCAATTGGGACATCTGGAGACTCGATCCGTGGTATCAAGTCTCAGCGTGAAAAGTTCGACCTGGCGGCCGCGCGGTGTCGGTGGCCGTCGGGAATAGTAACTATGCCGATGAAATTAGAGCTAGACGGAGCTGGGGCTGTCCCTTCCCCCTTACCGGGTTGATGTACGGGACTCGGTTCAAAGCTGGCTTTGGTGGGCCATGGCTCCCCACGAGAGCGTGGGAACTGCTGGTAAGGGTCAAGGCGTATGGATGTCCCAATAATGTAAGGTAATGGATCACCGCCCAAACATAGGCCGTTCGTTGGTATCCGCGGCATCTGTGGTGCTCCATGCCCACGACGGCCCTATAAAGGACTTATGATACAGGAGGTCCCAGCACGAGCAGCAAACCTTGAAACCGCTTTGTCGTCCTCCGATGCCCCAAGGTGGTGCAGAGCTACTCACGCGATCGATCCGATTCACATCCGCATAGGCCGGGTAAGGCGGCGATATGCAAGATTCATGCCTGATTGTGAAGAGGAATCAGGCTGTAGGTTGAGACGTGTTTCGGGAAAACGTATTTCAGGGCGATTACCCACATTGGGTAGCCGGAGGTGGCTAACTCCGCAGGGCTTCTGTTCAGCCCCATGTGGCTTATTTATTTGCGTCGCGTAAATCGATTAACGCTCGCGGGGTGTCGCTCGCGCATACGCTTTCTCCGTCCACGTGGCTGCAGATTTGCGATCTCGACCGATCATACACCGGTAAGCACCTGCACACCTATGGTCCGGAACACCTCAGCGAATACGCCACCTCGCTTGCCCTCTCGGGTTTGGTAAATAATGCGTGGCCTCCAGGACGTCCTCCTGTGTCAGTGGGGTGGGTGCTAAGCGACCAGGACATAAGGCTACCATTACATCCGCAGAGCCTCTGACGCGGCCAGGTTGCGAAGATCGATAAAGTACCCTGAAATGGAAAACGTACAGACATGGGTCGATTCGCGCAACGTGCCCAACATTGGCTGCCCCCATAAAGGCAGCGAAGCCTCCGGAACATTTTGCGGTTTGTGCCGGTACCACAGAACTCGTTAGAGCTTGAAGGACAGCAGCCGGGCACAAAAAACGATCTGATCCCCGCGGCCTCGCCAAAACTCTAGAGAGAGCTGTATTCGAGACGTTGACGAGTCGCGTGGTTGGGAAAACGCCGGGTAACGTCGCGACGACGCGTCTCCCACCAATAGTGTACGACCCAAAGCCTGAGGCCATCCCACAGTCAGAGTGAACTTTGGTTCTGAGACCGGCCAGGATCGCCCATCAAGGGCGGGTCAAACATGGCATCCACACGTGCGTCGAACTGCTGGAACAGCTGAGATGTGGCCTTGCGCGCCACATTCAAGGAATAGCATCAGTTACCCCCGCCGGCCACTGAACAGGGGTTGGAATGACCCCGACTCGAGACAGCAGCCGGGACGGCATCAGTGGGTCATCATTTGGGTCAAAGTGAACATATGTCGGCTGTTGGGTCCCAAAGCGGCTACCGTGGCATCGAGGTTTGTTGCCCACCCAGGTATCTCGGTAGTGATTCGTAGGGGGCCGCAAAGGTTAAGGAGAATACTGCCACCGGGATTGGAGCGTTAACCTTAATTTTTTGGAATCGTTTTCCTCGGCTATGCTACGGTTGACATACCATTTTCGGAGTAGGTTGCACACGCGGCAGTCGAGGTGGAGCGTCAAACTAGGCAGCGTTTTTGACCCGGCAGCAGGGGAATGATTTATCGACATAATAAATAGCGTTTCTCCACCACGTGAAGGGCGTGGGCGCGTGACGACGATTCCACGAAAAGCACGGCGCCAATCGATAAAGACCTTAATCAGAAGTGCCGTCCGCCGTGGTATTTAGGTTCAGGGGTCAGTGAGGTTTCGTCAACTATAGTCGTTCTGTCAACCCACGCGCCACCGTGGAGGGGATTTCTTCATCTTAGGGGGAAACGCTTACATGCAAGGTTAGTCGGCGGCATGGGATGTACTAAACGAAGACGAGAGAAGCGCCAAACAGGCTTATCTCCTTAGTCTCATTATACGAGATTAGGGATAATCAGGGCACGTAAGTCAGTATGGCAGTGTTCGCACTGGACTTGGAGGAGAAAAGGGTTGAAGCCAATGAGGGTGCTGCCGATTCCGTTCCGAGGGTGTCCAAACTTTCTAGCATATCGGCAGTTACGGCGGTAAAACGTTCACGGTCTGGAACTCGGGTCGTCCCCCTCCAACAACGAGAAGGCCAGTCCACGAGAAAGTGGGGGGCGAATTCGTGATTGCAAGGACCCACAACTTATTCTCATGAGGTTGGAGGGGTCAACCCTTGCCAGCAGAGGCCGTCTACAACACACAGCCAAATTGACTGTAAAGCAATCGCAACGGTTCAACGAGATACACAGAGATTGTAGCTGTGCTGTGAAGGAATTAGACCTTCGTAGGATATTAGCGGGTCTGGTATCTTCTGTGACATGATTGCTTCTCGCATGGCCGATTCTCTACTGGGCGCGTGGACAGGTCCCAGCAGACCACGTGCAGTTACCGCACTCACCACAAGTACAAGATCACATTTGAGCGCAGCATGATAGCGGATGGGGCACAGCCAAACCCGCTCCATGACACGGTCTGTGCCTTGCAGTAGGTGACTCCACTCTACGTTGTCCCTTCGGCCTCCCGTCGTAGTACGGTGACGAGGGTCGCGGGCACTTTGACACGGTGGGCTCGCAGCAGTGCAGTGCGTTAGGCTTAAAGTCTTCAATTTAACATCTCAGTCGATCAATTACGGGCTCGCTTCGATGTCACCTACACTGTAGCAGCGAAAAGGCGGTGTTGAAGGCGCAACAGCGTCGGATGACAAGTTCCTGCGCAGTGGGAGCCGAGCATTGTGTGTACAAATTTATCACGCCAGCCTGCGCACGGATTTACTGAGTGGCCCGAGTTCCGGGGCTCGTCAGACTACACAACCATCCCTGTTAGACATGCGAAATCGTGTCGGCCTGGCTGACTTCGAAATCACCTCGGTGGCTTACTCAATACCTCCCCCCGACCCCCTCGCCGAATCGCCGGTAAGATCCGTGTGTAAAGGGCCAACTTATAAATACCCACGTTCGGCTCTTCTAAAGCACACAGGCGACTGCGAAGTTTTACAGGCCGATGGTACGCCCCGCCATAGAGCTCAGCGTTTTTATCACGCGAACCTCACTTTAATTTATTAGGCTGGTGACATCAGAAGCAAGGCGGCATGATGCCTCCATATTGCGTAGCTTTGTAGTTGGTAACACCCCGCTGCACTATACCATTGCTTGTCCGAGTCCTAAACTAATATTCAAGATCTCGTAATGGTGGCTGCCCCGGACCGCCTGCCCCCAGGAACAACATCGATTTTACCGATCATCACTCGCTGGGTTACTGGATAAAACAGTGGGACGTGGTTAATTCATCGCGCACCCAATTAAATGCGGGTAGGTTGATCGATCAATGTTCATAAGCCGGAACACACAGGAATTTAGCACCAAGTAGTCTCGATCGATTTGGTGGTACAGGCCTGCTTAAGTACATAAATGACGAGGCCACAGTGGCGCACGGAAGGGGGTGCCGAAGTTGTGCTATTCTATCCGTCCTACCTCAATTACGCTGATACGAGTCAGCCTTGACGGTAATGTCTGCGTTACGACGATGCTTTGATACCTCGGGCCCTTGGCTTGTCTTGCGGCCTCCGGACAAACCTGAAACTGGTATCGCACGTCCCTCGGTAGGAGCCGAATGGCTGGCGTGATTCTGTTCGTGCATTTTTGTCGCATGCCTGAGGGGCTATCTTATCAACTGGTCCGCGTTCTCCGGCTACCAGCCGAATTTCTCCTCCCCGGAATTGCACTAGGAGGTGCTGCTGATGCCAAGACTCTCGTGATTTTTACTGTAGCAGAAGTGAGAATGAAGCTCAAACATGGGGACACTCAGGGCCGGTGCTCATGCCGCCGTACCACCCGCGTGCACTTCACCCGAAAGGGACGCCCGTTTGAGAAACCCATGGCCACAGAGACTGTTATCATGCTAAAATCTGATTAACCGCCCTAAACAGCGCCCGGGAGTGTGTATCTGGCCTTAGTTAAGGCCCCGGCGGGTTGTGACGGGTTACGTACCTCGTTTGGCTAGGGGTTCGGTATAGCGGTCCCTCCTGGGGCTCCAATGGTCGTTACCTTGGGATTCTTTCAGAGTGAGACGAAGTCCATCACGCAGTCCAGCTGGAACGGCTCTAATGGCCCGAGGCAACTCGCAGGTCATCTCGTAGATAGCTCCCCTGGCGCCTTCTAGTGAGATGTTGCCTCGACTGGGTGTTCGGCAACCAATTTTCCTTGATCATTTCTCGTTTCAGAATAGCTTCTGGACAATCCCATACTGGGATTATCGGTGTTGGTCCCCTCCTTTGGCTTCCGCGCCGTGATAGGTGCCAATCTTCGCCGTGAAACCCTCAAGTACCTCTACGGTGGCGGAGACGCACGGTGAGGGTACCCCCACGGCGAGGTTTGACCCTGGCCCTCCTCCACTAGTGCCACTTTATGTTGCTATTGCACATGATGAGCCCCGAACACCCAAGGTTAGCATCGGCGGATAACGCGGGACAATCACTGCGCGGCGACACCCTCTCAAATCCTTCTCAGTATCAAAATGCTAGTTCAAGTAAGAGACGAAGCTTAATCATCCTACTACTTGCGGGGCCGGTGGTCCCTTATCGGACGCCAGCGAACCACTCATTTTCTCCGAATGTACGGAGCGGCAGACTGAACAGGTGGCTTGTCCGTCGCAACCCGTGGATCGCAATCACTGTAACCCCTCATCCTCGTTCGCGAGACGGTCTGTACGGCCAATATTACTTGGCCCCTACTGACAGAGGGCGTCGGTCGTTGCTCATTGGCCAGCGCAACGCACCAGCACGAGATGCGATATCCCCCCGTATTTGAGCATTTATTTGCTTACTGATCTGCAAGAGTCTGCCGAGAATGGGGGTGCGGATCAAATGTCTCTAGTTAATATACTTGGAAGCGGGATAGTTCGTAGCTGGCCCCCGAGGGGCCACAAGCCTTCCCGCCGACATCCAACCCATTCGGCCACTCTGCCGGTGAGACTAAGGCGCACATGGGGTTTTATCGTCGTACTTCCGAGCTTTATTTCGAAATGGCCGTGAGGGTCAACAGAATCCTTGTCTTTCTCTCTTCCTCGGTAATACCGGTGAGCTCGCATCCAGCCCGCGTGGCTCCGATGGAAATCGAATGGTATAGTTCGGATGCCATCTCCACGCCCGCGCATCTATCGGGAGGCTGCCCGATCACCACGTACTGCCAAATTCCGAGTAGTCTCTGGTGGGTTTGTCTCACCTTGAGTTTTAGCTATAATCTCGCATTACCGGCCTACCGCGTCTGCAGCCGGGGGCTGGGCGCTACCCTGTGTCCGATTAATCAAGAGCTCACGTAATCGAGTGCGCGGGGCCGGTGGATCGGTAGGCCGTGATACAGACTGGACGGCGTCTACCCCTACTACTGTTCCAAGACGCATAGCGTAACTGCGATGAGGAACAGAGGTCACTACACGGCTATTCAAACGTGTTTCTCTACTACGACTAAGTCCTAGTTAAGTGAACGGGGCGGCATTAAATGTGGTATATCGACGATCCAAGGTATGCGTTGAGTTTGGGAGATCTGGCGTATAGGGAGACCACGTTTGGAGTGAAGGTTGCTACCTTCACGAATGAACCTTTTAGAGCTGGGCGGCAGCTTGAGGGGACGCGCAAATGGTACATAGACGTTCCCAGAGGTAACAAAGTGCCTACGCACCCGCGCAACCATGGTGCTCACCAAGTATCACAGTGCTGAGTTGCCAGTCGTGATCCTAATCTTTTTCCACAACTGGTCCGCTAATGTAGCACTCTATGTTTGCTAAGGGTTGGCAATATAGCCCTACTTTCTTTTACTGAGGTTTGATGTCAGTCAAGCGTGGCTGGGGGAGAGCCTTGCTTCTCCGTGGTAGGCGAATTGAGCCACCTTGCGATAGGGCCAGCTTAATGGGCGACGTACGGGCGAGGACTCCCGTACCGCCAAACGCACACGTCTGACCTAGTCTTTCTTGCGTGCGATCTCTCGTTCTTAGCATAACATACAATCCATAGCTGTTTAATTTAACTCTCAGTCCACCCTTTTAGGCCTTCGGTCTATTCTACTTTTACATACCGTTCTGCACCGTACGATGCTATGTGTAGCTTCTTGCTCGTCGTAGGTGATAAAAGTTCACACTGAGACGGCAAGTGACCGTGGCTGTTCTACCGATGTCCGAACGCAGCTCTCGGTGGATTATACATGTTTTTCTTAACGACAGGACTACCCGTAGAGTCGCCCAAAACCGGCCGGGGTATAAATTTGTTCGTTAGTACTCATTTAGTTGTAGTGCTGTGACAGATGGGGGCCGCTCTGACCTGGCTAAATTGTTCCTGTGGTCATGGCGTAGAGATGGGTAGGGTAGTTGCAGCTATTGCGCATTTGCTGCCCATGTCGTAAAGCAGTCAGCCTCTCGGGAGTGGCCCCTCTTAGCCGTGCCGGACCTTATCGTTTCCCGTCGTCCCAGTTCGTTGTCACAGTCCCGCCGCCGGTTAGACTAAATCTATGTCACCGATACAACGAAGGATGAAAAGTACCAGAGCGACGTGCGGTACCGACATCCTTGACATTAGCTGGCCCCAGAGATCACGCATACCCTGGCGCGCCTTCAAGCTGATCGTGGCCGTGGGACGCCGGCCTAACTCATGTAGTGTGGAGCTCGGGATTTTTATGGTTTTCCGAGTCAGGCAGTCGATTTCATCCGGTCGAGCGGTATAAAAGCCGATCCTTTATTATGATTTATCTACTTACAGTTAACGACGCTAGAGTAGCACACTGTCTTTTCTGCATGTCGGGCGCGCAGTTCACCTTGTGCTAACAAGTGATTTATAGACGTCACCGACTAAGATACTATACGTCGGGTGCGCACCGTTTCCCGATGGGGGGCATTGAAAGCCAATTCACGTGCGACCGTTTGGTGACAACGTCCATATGCCCAAAAATTGTTCTTCCTTTACTGGTTCACGGAGTGATGGACGAGTTATGTGGAAATCGATTAATAATCTGGCTGTCGGATCAACTTATGTCTTTACGACCTGACTAAAGCCATACATCCCGTAGAATGCCCAGATAGGCCAGGGCGGGATGAAAGATCAGTGGACCAACCCCCCACAATATCTCTACGACGTTGCACGAGGACGGGACGCTGGTGTCATCTTTTGTGGCCCGTGGGCCCACGGCTGACTAAATCGAGCCGCCTTCCGCAGGCCGTCAACGGCGTGGCGGCCGTGTAGAAGGTGTCCCATCTCAGACCTGCCCCGATTCCTAGATTCCCCTACGCATACTCAAGCACGCACCAATTGGGGGGTTGGAGTAGTATAGGGGTTTCGAATCCCGGTGGACGTATGTGGTAATGAGGCCCATGTTCCGGGGGGGGCCGCGCTGGATACAGACGCCCTAAAGGGGCGGTGGAGAAAACACGGGCGGGACCAATGGCTAAACATAAGCCGGGCACTGACCCCTCCGGTGCCATGGCTCACAGCTCCCAGTTACAATACTATTTTATTCGTTAAAGCCCCGCCAATCGTTGAGTAGCGATTCGCGAATTTACAACTTCGTCTATCCTGGTGGACATGTCCTGTATTCTTAGGTCCGCTTGGTTAGCCCTCTCCGTCCGGCACGAGGGGCTGCGCTATCGACCGTCTAGCGTGATTCCACCAAAGGCCTCCAGAATGACAAATACCTCGTCTGCAAGGATCCCCGTTTAGCAAATACAGGCTCGTGCTTGGAACGGCCCCATTTATTAACACTAATTTAACGGATACTCGCAACGCGCTCCTTCCACATTGTGACCAACATCTAACAAGCTAGTCCCTCTTGATACCACTCTAGTTATCTGTCCGCCCACCTTGTTGCCAACACCTTAAACAACTGGACTCTTCTGAGGGAGCTGCTGGAGGAGTTCCTAATTAGGGTTTGTACTCACAGCGACTGGTGATGACCGGTATACCCTTAAGATAAAGGATTTTCGTTTCGCAATGAGAACAGGAGAATTGCCCTAAGCGGGGCAGCCGCACGTGGACTTTTGTTTTGATGCAACATCTAGGTCGTAGCGGTCTAGCAAAGAATTATTGGGTGGTTGTCATTTAGCTGCGGCTAAAAGTGGAGGTCGAGGTGACCATTTTTGGAACTTCCTCCGACGGCTCGCTCCACTCCGCGGGAAACTTCTATCGTCACAATAGATTCCACTACATAGGATAGCAATAGCAATTGATCTAACGGAGATTTTTATTTCCTACGTCTCGCTCAGCCTTCACCTTGACGAGCGGAGAGGTCGGTGGTGTTTTGGGTTATGCCTGAGGTGGTACGATCTTTCCACATATGTTCGCAAGCGAGACTGCCACGCTCGTCAGATCCGGGGCGCCTCTGGAGGAACTATTCAGGACCGGTCCTCACTCCGCTGTCACCTGTTACCCGTGGTCTGAATACTACCAGCAAGTAGCCGTGTGTTAAGGTCTCGTGAATTCGGCAAGCACCTCGCCGCAGGTAATCTTCACGGACAGCTAACGTCAGACGGACGGCAATACGGCGCCGTAAGGCTCTACTTACCAGGGCCCCCGCACACAGGTATGCGTTCCTGCTGAGTCTTGATACTCCTGCATGCTTCATTGACGGAAGACAATGATGAGTCCAACCGCAGTCCGAGTGTGCTCGCCGAATGTTTTTTTCTGTCAATTGTCCGCACTGGGTACCTCGGCGCTCATCATTGTCGCGAGATGAAGTCCAGTGCGGTGCAGCAGACATCGATTAAGTAACTAGGGGTTTGAAAGGCACGCGGGGAACGTAGTTAATCCCGGCTTAGATTTTGCTCTGTACGTGTCTAGCTTCGCTGAGCCTGGGGGGGTTAGGACACTGGTAGCATACCCGCTAAGCGACTGTTTCGGCGCTGTGGTAGCCGATGCCGATAGCGCGTGGTGGTCTTTCTGGGGGCCTGCGTACTCGCCTTCATTTCTCCTGCAGATGGTTGCCGATTCTCACCCATATCTCGCCGCAACGTTTGTGCGCCCCCCGTTTCGTGTAGCTACCCGGCTTCTGAGTAGCTTTGGTGACGACACCGTCCACATTTCGTGCGACGATTGCGCGGGTGTGCCACTGAAGTCTCTCGGCATGTGGGGTCCCCTCACGGTCGGTTGTAGAGTGAAGTAAGCTACAAGTTGCTCGTCGAAACACTAGGTTTACCATTTAAAAAGTCAACTAAATAGTTTGGATACGCGGAGTGAATGCGCCTGGGTTTTTTCTCACTCGTGCGAGTTGGACACACTTGGCGTGTCTTTCTACGGGGCGATAGACCACCTAGTCCCCCAAGCTCCTGGCCATGACACATTTACCGGTTGCAGCGAAGACCTTATTCTAGATCGACGGTGTCAACAATTAACATATTGCTGGGCTAGCTACACGACGTTAGTACTGAATATCCACTCGATACGTTTGATGCTCCCTTCGTAGTGATGGGTAATTTTAATTCACTCATTCGGTATAAGGGTCCACAACTCATTGAGCAAGGGAATTGCGTGCTGCCGATGCGATGTATACGTCGTGCCAAAGTGATCGTTACAAGCCCTATATAATCCGCAGATGGGAGGCGTGAGTTTGTATATTCATGTTACGTGCTTCCCAGCTGGCAAGAGCGGGAGCTTGTATTCCGAAACCAATACTTCGTGAGCGATCGAGTGCTGGTTAAATGTACGGTCAACAAGAAGTCGAGCAAAACCTCGTTCAACCAACTACACGCATTTCCCGACGTCCATGCCTTTAGGGACGCTGCGACTCGAGCCAGACTTGCTCTTCCCTTTTACTAACCGGACGACCAAACACAGACGATGTAGTGTCGTTAAGGCCGCCACACTGGTTCACCGTTTTTCTTCCACCCTGGTCGCGGCTTACGTATTGAGTGTGACTCCCGGCGATTATGAGCTTGAATCTGTGCGGTCCTCCTCTACCAGTGTGTCATATGCGCAAAACCTTGGGGGCGGTAGATTTTCTCCCCCAAGTATACTTACGGGCAAGCTAGTCAAGGTAAAGAAGTGGTGTGGTACTCGACGGAGTCAAAGATGGGCGTCGACCAACCGCGAGTTAAGTGAAATGGGTCCTTGACGTCCTAGCAGAAGCGATAACTCGTTTTTCTAATGTGGCCAACTTCCGAGTGGTCGTTTATCCTGTATCCATGACTCATAAATCACTAGGACCACATGGAACGCATTTTTCTTGCTGTCCTGCCTGGGGGCTTTAACGGTCTCAATGGAGCGATCTCAACCGTCCCGCTTGCCCCACGCACAGGCGTGTGAAAACGCTGTTAAAAGTTATTTCGTTCTACTCCCTAGATGGTAAGGTGTCCTTACAACACGTCGACTTCCTTAAACCTCCTACGTGTTCTAATTTGGGATCATCCTATCGACCTAGGTGTAGTAGCTGAATCACGAGGCATGTAGATGGCACGACTTCTCGATTTCCCTACTATGTGCTTTTTCAACAAACATAGTCTTCCCATTACCACCTGATTCGGATTCGTTTCATACACCCGCGTAGCCCTTGGCTCTTACTTGCGAGACTCGCCCCTCGTCAACTATTACTTCGTGAAATACTACAAAACTTCCTTGCGGTGGCCAACTCACCTGGCCTGTTAAGACCTTACTGGCTGCCTCGCATCCAAACCCCTCAGTGGGTTTACTCCGACAATTGATTCCGGAGACCAGTACAAGGATACAGGTGTTGGCTATTTGGGCCAAAGGAAGACCTAACCTAGCGCCTAAGCGACGTCTTACACCAAAAGTTGTTGCTGCCGATCTAGCAGGTACGCCCAGCGCATACGGTATCGGGGAAATGCATGGGGATCGGGGCGGCTAACTGATTGGAATCTAGAGCGTCCTACTGAATGTGCATCCTTAAGATAGCCTAACGCGACTCAAAAGCTTCGACCTCAGGTTCTTTGATCTTCATTGCAGACTATTATCCTCCACATAAGTACTAAGGAGTTCGATTACACAGTGACAGTATATCATGACGCTATGGCTACAGGGATTAGCACGGACTGACCGAAATACTGAAGTACTCAGGGAGTGAGTCTGTCGTAGCTGTACTACAGCCCTTCTATTAGTGAGCTGAAGTCGGCGGACCCATACACTAGCAGGCTAAAGTAGAATCTCTTGATATTCGCTCCGGACGGACTAACTAGAGGTCTTATTAAAGAACGCGTGTTAAAATCCCTTTTTTAATGTGGTGTGTACACGGGATATAAGGAACCTATGATAGCTATGATCAGCAGACCGAACACAACTGGTCATTATGTGACAGCCCGTCGCGTAAAAAAGGTACTGTGCTAACGGAACGTGGGGACTGCCAAATCCTAGTTGCGCTCCTATTGGGCTCGCAACGCTGGTGTATTCAAGCGCGGATCGGCTCGCAGGTCCGGGTGCTCTTTCTCACCGTCACTCAAACATACGAATATTTGTATTGTATACAGGACGTTTTACGTTATTTCTGCCGCGTTAGACGGTTGGTGGGCCCACGGGACACGGCCGGCGTTCGCTATATACTTTAAAGGCGTACTGTAGTAATTGAAGAGAGACTTCACATAAGGCGCAGAATCTTCACCGGCACTGCACTCGCTGGACCACCGCATATTGGTCATTAGGTTGCATGCGCCGCTTGAACGGGGTTCAAGTTGGTCGATCTCGCGCAGCGCGGATTGATATCTTTATACTTCACGATTGGTCGAGCACAGCTGCAAGTGTATCAGACTAAATAAAGTATTTCTGTCTAGGAACTTCCTCCTATCGCTCACGCCTATCGTGAGGACGCTATTACTGGTGTAAGAGCCCCGTAAGTGCGGTCAAAAACGATTAAGAATCAAGTACTTCTGAAAAAGACACATCGATCGGTATATGATGGGTCCGAGAGCGCTATTATTAGGAACGTCTAACCGCATATCCCATACACGCAAGGCGGGGATGAGCGACATCACGTTCGAAGCTTGTCTCTGTTGGCGAGGGAGTTGTCTCCAGATGCAATGGTTTGCCCGCTAGCGAGTCGCCGGACCCTCGCGATCCGTATCCCCCCCAGTTCCCGTCCCGCGCGACGTTTCCAGCCTGTGCGCGCAACGCAAGTTTGCTAAGCTGCGGCGTTGAATGCGCTGGTAACTAGGTTAATACGGGGCTCCGTCCATATGGTTCTCGTTTACGCTGTCGCGGCGTGCGGCAGTGTTCAAAAACTCCCAAAATAGCGCTTTGCCCTACCTTCAGCGCTCACCGCACGTAGCCTAACACGTTGTGGTAACACGCTGTAGAATAGTCGCGGATGTAATAGACTGCTGGTGTATTTGA
		</sequence>
		<sequence>
			<taxon idref="GEV2055_2015"/>
			ACGT GCGGGTAGCAGGCGCGTTGGCCAATACAAGCTCGGTGCGCTACCGTGCCCTCCGATCACTGTCTCGCGGGACCTCGCTCACCCATTTACGCTACCTCCTAAGGCTTTCGCCGGAGAAGCGGCTATGGAAGTTAACGTCTCGCTACTGTACTACCGAGAAGGAGTTGGTTCCGGGTTACAAATAGATAACGAAGCAGGCTATGGTTAGCGAACCTCCGGCTGCGCACTCCGGCTCTCGGTTCTGGCATTCGGCCCCCCCGAACAATAGACGATACGGAAAAGGTAGATATCGCAGGGCATAGCGCAGTGCACTGCTACTATAGCGTAAGGCTCGCGGGTCATATTAACACTGTACCGATCAAGCTTTCATCACTCAGGTAACCACATGTGAGACGTGTATGTGGAGTCGAGCACTTTGAACTTCTCAAATTAGGCGCCATCGTAGCGGCTTGTGAACGTCTGACCAGCCGCTCCTATGAATCGTGTCGGTATCCGTGAGATGGTAAGACCCCCAGAGATGCCATGCACCCGAAGACTCAACCCGATACCGAGCCGGCGGGGCACCGCGTGCGACACTCAATATGCCTCCTGGCGCGGCCGAGCTCCACCCGTCTTGGCCCCCTAGTCAGATGCTTGGGTCACGTCGCCCTACTGTGTGCATTATGCTTTCGATGGGCTTTGGGAACCTGCGCTAACCCTGGCCGCCCTAAATATCGGCCGTGCTTTCACTAGGGTACCCGCACCTTCCCGTAGCCCGGCATTGCGAAGCCAAACCGCGGAAGCAGGTCACCGTGGACTCTGACTGCAAATCCCAGGAGTTTTAACAGCGCCAGAGGTCCGTCACCGCTTCAATAAAGTTTTACAAAGCATATTGCTGAGTAACGCGTGACGCAACACAAATTATAATGAACTACATTGGCGAATGGGGTGCTTGGGTTGCATCATACGTGTTACATCCCTTATCTTGGCGGACTCTTACTAACATCTCGATGAAACCATAATGGTTGTTGTAGTTACTTCGGCAGAGTTGGGGCGTGAACATCCCTGGAGATATGCACATGGAGCTAATGGGATGCCTACTCGCCCGGATATTCCCCCTGTCGCCCCTGGGGTTTCCGCCCAGTCCCCCCGCGACGCTTTTTTACATAACGCGTCCGGCGAGGGAATTGCGTTCGGGGTGTTGCTTGGTTACTAGTTCTGACCGCAGCGCAAATAGACTTATGGGTATAGTGGCTTCATCAGTGCCAACCACTCCAGTTCTGAATAGCTTTAGATCGGACGTTCAGATCCCGTCTTAGTTGCAGACGAGCAATTCGTATGGGAAATACGATCAGGCCGCGACAGACTACTCTCAGGACCGCTCACCTGTTGCGTCATTCCGGCCTAGCCACAGAGTACAATGAGGGCGCAGTGTGAAGGGGATATGAGCTACCCTGTTTTCTCGTGAATATCGTGTGGGGTATCGAGCCGGAAGTCTCCGGTTCATATTGCCGCTTTGCCTAACTCGCCCCGCTAAGGGGTGGCAATCCAATCGGCTTCATGGCTGACGCGCTCGCTTGGTACGCCTTAAGAAAGATGGCTACTACCATCGCCACCGTGTTGACGTGAGGGATCTATTTTAAGTTGTGCCTCCATATACGGCGTCGCATATCAAATTAATGAGCCAGCGTTCAGTTTAGGAAAGCTCCGGGTTGTTCTAGACGCCAAGGTCACCTTAATGAACAGACGCCTCCGAGACTGGGGTAGCCTAAGAGTTGGGCAAGGACTTGCCGCGAGAGCAAGGTGCCAACATTGTATGACAGCGTTCGCGAACGTAACCGTTAACGATAGACACGCGGATGGCGGGGTGTAGTCCGAAAGATAGTTATGATAATTTTTCTACTCGCACTCCGGAAAGCTCGTAGCGATTGCCAGGCATCATAGACGAACACCCGCCTCGTCGAAGCGCCACATCTAGCCGTCGAAAAGGAGCTAGGCCCGCCCGCCGTCACTACCGTGTACTGACTTTGCCCAGTCCGACTTGGCCTGGGGTCACCATAAATGGTGCTTCGCGTCAAGCAGAGACCATTCCATGGTTCCCATCTTGCACATGTAACGCATGTGACAAACGGCCACCTCGAAACGGCGAACCCCCGGATTCAAAGGCGTGGTAGGCATCACAGTGTCTTGTAGGCTATCGACGAAGTTCCGAATGATATACTGGTGGCAGATGGCGGGCTGATTCCTACAGCATGAGATTAGACGAGGAAGAGTGTGGATGGGGTGATTACTGGATTAAGCGGAGTGCGTCGCTGCCTTTACCACTAGGCCCGATGAGGATCCCTCGGAAACGCTCTGTAAAAGGGTCCACGCAATACAAGAATAAAAACTGCGCGTTGGGATAGCATTTGGCTCAAACAATTTGAATTGGGCATCGGGCCAGAGTCCTCATAACTACCCGGTACTGCATGGGGGTGAGAACTACCTGCTGCTTAGAGAACCCTTGCACACCAGGCCTGCTACCACCGCACTGTTTCAGAACGGCCGATGGCGCTATATCAATGTTTTAACAAGTTAGTCAGAACCACACAGCTACTCGCCGCGTGCGTTACGGCAACGCCGCCGCTTGGACCCATCACTTGTCTACATCGTCATATGTCTCGCGAGCGGCACGAGTTTAGGTCGAGCACCAGCAATAGGGTACATACTGACAAGGAGATTTAATCTAGTCCCCCTGTGACGCTGTACTACACAGCTCTACATCAGACACATAAAATGCTTCTGAGAGGGGGGAACACGAGCGTATCGCATTCATGTGTGGACAGGTTAAAGCTAAAACTGCATGATTTAAGGGGCAAGAGCAAGACGCCGAGGTAACCGCCCGAGCGGAGCCTGTAGCGTAGTCCATGTATGAATCATGTAGTTCGTTTGGGCATCAAATAGCGCGTATCCATTAGAAGAAACAGGCTACGGACAATTTATACCGCCCTCTACTGATGTCCTTACGCGCACTGCTCTTGGGCGTGAGTAGTGGGGCAAGTCGTCAGAGTTGCCTTAACATGAAACGGGACCTGAAGGAGTTGGCAATGTCATTAAGCCGTACCCGCCGCGCGACCCAGGTTATCGAGGGTGTGTGAGGGATCAAGCTGAAAGCAGAGTATAAAAGAGGATACTGCAGATAACGTCGGCACCTCATTCCACGCGGTATGCGTATGGGCTGCAACCGGGTAAGGCCAGGGAAGATGAGATACTGCTCGCTTCCGAGTCGTTGAAAAGGACCTTTCATATAACCCCCTCCCAAGGTGACGCCTATAAAGTGAACTAATCTCGAGGTTCTTGTTCTAACGTGGATCTCTGCAAATTGAGATGTTAAACCCGGGTTATAAACTAGCTTTTTGTAGTCGTGAATAGGAAGAGCAAAAAGCGGTGCTATGCCGCAGCGGGCCAGCTTAGGGCTCCCGCACGCACAAGAAAATGCTGGACTCCGCAGCGGAGCTTTTACAATAAAAACAACCAGCAGACGGACGATATGTGAGGTCCGGCGGTCCAGGCTTGTGAGGGTTCCTGATGATAAATAAGTGCTGCAGGTAGATCGTCGAGGTACTTGGTCAAATATTTCAACGGGGTTTAGATTGAATAATTATTATCAGTGAAGCGGGCTGCCCATCGCAAATGCTGCGATTCTGCAGGGAATGTAGAGTTTTGCATTCCGATCCATTTTAACGGGGAAAGAGTAGGTCCCTCTCACATGGGCGCTGCCATACTTGCGGATCATATAAAGGAACGGCAGCGAGGTATTTGTCGCCACGCCTTCGGTATCAGGGGACATCCTGCACTCTACAAGGCGCGCTAGTTAGGACTACTCAGCGACATTGTCGGCGCCTAACGTACGACGTGCCCTTTAGTGAAACAGGTCTTTCGCCCGGTTATTTACCCATATGGGAGCAACTACCAACTTACTACACGTCGAACAGCTGAATACCTTCCATATGGGGTTCTCGGTGAGACGGTTCGGCCCAGTAACTGCCGGTTGCCCCTCCCTAGGATCTCCGATACAAATGACCGCACCTTGCCCAATGGTACCTTTCTGAATGTATGACACTCCCAAAGACAGGTGAATGATTCCCGCCCAACCCGCGGATAAAGGCTAAGCCTGAACAACTTGTTTTCGAAGCGGGGGCCCGCGGTGTAAGGGGTGGTCAAAATCGCAGTTTTTTGGCTCCCAAGAATCTTCCTCTCGCCCGCGGCAAGCAATTGCGTGGGCCTCCTATACGTCTTCTGCGCTGTGAAACATGGTTTTAACTGGTTGAACGGCCCAACGCTCGGCTTGTTGTGGTAACGAGCGAAGTTTCAACCTAGGGCGGCTCGAAAGCGGCAGAGCGACAAAATCCTATATTAACTAGTTAACATCACGCACGAGCCTAGACCGGTGATGAGTGTTCCGTCAGCATCATCGTTGTACGCGGAACTTACCGCTCAATGATGGAATCGCGGGTCCAGAAACTGAGATCAGAGACGGGGCGCGATGAAACCCTCACGGGCTACTGCCAGCGCACCTATGGCACCAGATATAATAGCTGGAATAAGCAACTAGATTATAGTCCCGGCATCGCGCCCGACATCCTGCGGCGGCCTCACGGATTCCCGGTTCCGAAAGGCCCATGCAGCGGCCACCTCGGTGTTCGCTCATTTGATAGTCACAGAATCACTTTCCTTGCTGCTCCCCTTTCTCTCCCATTCACCTCTAATGACAAGCCTAGATAGATGATTTCCCAGGATCGTGACCCGAATCCTTTAAACATAACCGAGGCAGGGCTCTGACGACACTTACGTGGATTCTGGATCGGACGGGGTTAACGTTGGAACGGGCTAGGACCGTAAATGAGCTGGGCTTCAGCAAGATATATCGCGCGCACGTGCCCTAGTCCCCGGCCCCTACCGCCACATCCTCCTAAAGGTGGTTCCAGCAATCCCTAATCCTTAGAGCGTAGATCCGTTGGACTGTTGGCCATGAAATGGGGCCTAGACCGGCGAGGAACTAGAACGGCCGACCGACTTCAGTCGCGCAGATCGTCCTACATGGAAATAATCACCGCAAGGCCTAAAGAGACCCATTTAAGCCCGTTTTCTGCTGACCAAACAAGATAGGCATTTTAATATCAAACAAGCCATCAAGGTACAAATATTCGGGTAAACATCACGCCGCCGATTGCGTCTCGTGCAAGCGGACGGCTGGTTGCCTCACACCCGTTGCGATGTCTTTTTAAATAGCCTTCGGAGCTGGCGACGCGTGAGGTGTGCTATTCCTTATAGGGTTCCAAAACCATTAAGTCAGTTGAGAGGCGAGCGATTTGAAGAGATCTTAACTTTCCCGAAAGTCCACTGACCCGACACATGCTGCAGCGCAAACGCCGCTCAATGGACGCAAGGAATCTCCGCCTTGATGGAACGTGCTTTACCTTCAAGACGGCATCAAAAGTAGTGGATCCCTATATGCTCGAATAGAAGCCTCTCGGCCGACATCAGGGAAGAGGTATGGTATTCCGGGAGATTAGGGTGTCTGGTATGCGTGGCTCTTTAGGGACAAGACTCTAGCGGTCTAACACAGCCGGCGTGGACGAGTTTCGAACTAGTTGGGAACGTTCTAAGATCTAAAGTTAGATAATGTGTCGGGAGATATTTCTCGACTTCGCCGACTACCAACCAAAAAGCAGAACGAGTGCCCATGTAAGTAGTGCCCCCGAGAGGCCGAGGAAAGGCCCGATGTCACACAGTACGACCAACAGCGTAGCACTTCGCCGGCCAGATCGTGGGAACCAACCGTTGGATGCAATGTGGGCCTCGTAGGGTACCGCTTCACCGGCCTGACACGGGGTAAGTGAAGGATAGATCGTTCGCTGCCCGGGGTACCGCCCTGAGCGGATCAGTCTTTTGACGACAGCGGGTGACGTCCTTCGTTTTCGGGGCTCTACTTGGGGGCGGCCACAGCGCTTTGGAAACAGGAACGGCACGGACCCATGGACATGTGAAACGTCGACTCAAAGCCCAAGTGCTTTGCAGGCGCACCTTCTGCTAAGTAGCTACGGGACCTTCGATACTGTGGCCCGCCGCCTAAATACCGGGTGCTAAAATAGCTGAAGGCGCTTGCCGGATTTGATGAAACCCATGGCCTAAGTTACGCGGACCGTCACCCTCTGACCTCAAGGAAGCGATATCAAATCGAGGCGTGACTAGAGTCATTAACAATGCGTTTACTACACTTGTAAAATGATAAGAGGACACTGTCCGCGTCACAATCGGAATTGGGATCCTCGGTACGGTTTTCACGAATTCTGGGTAGAGGGGCCACGTAACGTCTCGTCGGAGTTCGGTTGAAACCGACGCGAATAGTACGAACCGACTGGACGAGGCGGCCTCAACTAGAATTTGGTGGGGTGTCGGCATAGATGCGTGATGATTTTCGTCCATGGCGGGCAGCGTCAAGGTGGGTTCTTTACACGGCTCCTTGCGCGGTTAACCTGGGTGGGACATTTAAAGCCGCTGAAACCCGGATATAGCACCTTTCCCAATGTGCTTCCCCATGTCGTTAATTCGCAGAACGTTTGAGGCGAACTCGGTGTTTTACTCCCTCAAAGGCCTTCTGATAGTAGAACTGTAGATCTAGGATGGCTTGATAAATCGCTCAAGGGAGTTGGAGTGCTATTGGTGATGATCCTGCCTGAAACGAGATTGCCGACTCATCGACAAGAGGCCGCCAGGGTTCGCGCCGGGTAGTCGGGGTGGTCTCAAGAGGCTCACTCTGATTCTTAACCTGGGCGCTCGCACCGAACAGACGGCCGAACCAAACTACCGTTGATGGCGTTCATGGAACGACAGAACTACATGCACTTTAAACATGAAATCGTGTGGGGTTGGTTGCCCTGGTCCGGTTCTTTGAAGACGGGCATCGGACTTATTGGCAATATACGTCAAATCCTTAGGTTGTCTATCACTAAGTAAACCTCTATCATTAATCACAAGAGGCGCTCCCGTGAGTGTTAATATCGGGTCATTCAAAAGGGGACTTTTTTTTGAAGCCCCTCGGTTCTCCCCGTGGTTCCTATTTGGGGATTCGCACATTAAATACGTGAATACAGTCACACCAGTAACGCGCCACTGCTGGCTTTTCGCTGATCAGAATATCCCATCGGAGTCTGGTGGTACAATAAGCGACGAGACACGTTATCTCATGTGGAGACATACCCACGAACCGTAGACCCGTTATGAACACCACCCAGATCTAACGGCTAACTCTGATTTACCCCATGATCGGCCAGTCTAGCGGCAACGTATGTAAGAGTTACCCACGTCCTGGTCAAGCACGGACGGACGTAACTTTCTGCAGCTGAAAATCGCTCCTCCCGTTAAAAGAGTGCCTCAACTCGCTTAAGGATGGACTATTTTCTCCAGTTCATATGGCCAATATTGGTGGGTGGACAAGCTCCGGATTTAACACGCCTGCCAGGCATGACGATACGAGGTTTCAGGTTGGTGAAGAACGGTTCCCGGCCCCTGCCGCGCGACGAATGAAGTACTCTTTCTATAACGCCGACGTCTAGGCGGGCACGATCGTCTGATTGCATCGTGGGAATGAATAAATACAAAAGACGAAGCTGAAAGCAACGTGACATGTGTGACGCCCTGCTGGGTACGCTGCCTCGTGTCGTTACGTGTGATACCACGCGACCTGTCGCTGTGTTCGCGCTAGATCCCACCCGCCATTGGGGAATGCAGAAAACGGCTACCCCACCGATGGCGCCGAGCGTAACAACCACTTAGTGCTGTACCGAGAGCTCCTAAGTATGCGTTCTAGAGTGTTTTGAGCATGAGCGTGTTTCTCTCTTAAAGATAAGCGGTGTTTATCACGGGGATTATGGAACCGTCATATTATAAACTGAAAAACGCTCCCAGATTCCTAGGATTTAGACGAGCTTATCAGGAGTAGGCCCGCTTTTCAGTACCGTAGTGTGTTTGCGAGATCATACCACAGAAATCGCTACACGCAGTAAAGACGGGAGCGTCCTCAACTCATGAGCGCTGTTAGGTATGGTCGCAAGCTATTCGGCGGCGATCGAATTGGAAGGACGTTCACATCACGGCTCATGGCGGGACGTACTTGCTCGAGCCTGATTGGATATATAGCCTTGTACGAGCCTCTTCTGATCCCAGTTCCTTCTTGTTCGCTCGGAATAGCAGAGTGAACCCCGTGGAGGGAGTAGACACCCCGATGACTAGGCCCGGAGTGGAAGTATGCAGGAGGAGCTGCTTTAAGTACTCGTAGGAGTAAGACCGCTAGCACACAAAAGTGTTAGCTAGAGCAATTCTTCCACATCATGAAAGAATGCATCATCCTAGTATGTGTACTGGGCGGAAGGCGTGAGACTAGGTCGTCTTCATTATTGTTCGACGTATTTGAGGCCGGAGTAGTGTACTTGTTCCCGCGCACGACTGATAGGCATCAGACAAATTAACGTGGTGCTAGTTGGCTATCTGTTGGTAATCTGGCGCGACCAAGCTGAAGGCCGACGTAGGAGAACGCACGATGAAAGCAGCAGGGGGGGGGATGTGGTGCAATACCGAAGCCACTGAGGTTCTCAGGTCATTAAGATAGTGAGGCTCTCAAAGTATCGTGCACCACGACAGAAGGAGGCTGAGATCGACTATAGGGGCACTACTAACACCCCGAGCACGCAATGAGGTTATGTGACATCCGCCAGGTGTCAGAAGACCGTACAGGAGGACAGTCGTGGCCGGATTGCGCTAGCCACAGGTTCAGGGGGGACAGCCTCCAGGGCGATGACGGATGGCTACAAGCGGGGGATGGTAACTAATCAGTACTGGATCGGCAAGACCACCCTGACTTGCGATTCTAAATCCGACCTCCTTGAGGATATTAACAATGCATCGCCTTACATACAAGTCAATAGGGCTTAATTTAACATTGCTGATGCACCCCACTTAGCGAAGGATCCGCCCTATAAGACCACTAACAGGCTAAGTTGTGATCCGCGTAAGAGCTAATAACGACGCCTACTATAGGACGGGCATAAATGGCTCAATAGGCAGTTTTAACAACAGTAATGGCGAGCGCGAGGCTACTCGGTTATCTACATGTTCTAATTGCGCCGACCCTTCCCAGGACTAAAGGATTGAAACTCGTTGTAGCTCCGTTGCGTGGTCCGGCGGCATGAGTGATGGTATGACGAGGCTTGACCGGCAGTTTCCAGACTATTCTATAGATACGAACGAAAGCCGTCGAGATGGAAAGGTTAACGTGGTGACCGGAGCGCAGACTTAAAGGAGTAAGCGGGCGTTCCGATTACCTTCAGTTCCCTTGATCGCCCACTCTACTGCCCCCCGCGTTCCCGGTGACCTGAAATATTAAAAGAGTACGTCTGCCATGTCTGATCTGATTGCCAGTGTGTGTGCATTATCGCACTCGGCGGAAACCTACTCATACCTAATATCAGGTAGCGCAGCACTGACGGCACCTTCCATATCCTACTACCTGCTGGCTTGGCTCTGACCCTTAACGGAGCACTGGGGAACTGGTAGTCCCGATCTTGGTGTATGTCAACGGGCGGATGTGACGTGAAAAACAGACCGCAGTCAAGCCCCCAATTGGGACATCTGGAGACTCGATCCGTGGTATCAAGTCTCAGCGTGAAAAGTTCGACCTGGCGGCCGCGCGGTGTCGGTGGCCGTCGGGAATAGTAACTATGCCGATGAAATTAGAGCTAGACGGAGCTGGGGCTGTCCCTTCCCCCTTACCGGGTTGATGTACGGGACTCGGTTCAAAGCTGGCTTTGGTGGGCCATGGCTCCCCACGAGAGCGTGGGAACTGCTGGTAAGGGTCAAGGCGTATGGATGTCCCAATAATGTAAGGTAATGGATCACCGCCCAAACATAGGCCGTTCGTTGGTATCCGCGGCATCTGTGGTGCTCCATGCCCACGACGGCCCTATAAAGGACTTATGATACAGGAGGTCCCAGCACGAGCAGCAAACCTTGAAACCGCTTTGTCGTCCTCCGATGCCCCAAGGTGGTGCAGAGCTACTCACGCGATCGATCCGATTCACATCCGCATAGGCCGGGTAAGGCGGCGATATGCAAGATTCATGCCTGATTGTGAAGAGGAATCAGGCTGTAGGTTGAGACGTGTTTCGGGAAAACGTATTTCAGGGCGATTACCCACATTGGGTAGCCGGAGGTGGCTAACTCCGCAGGGCTTCTGTTCAGCCCCATGTGGCTTATTTATTTGCGTCGCGTAAATCGATTAACGCTCGCGGGGTGTCGCTCGCGCATACGCTTTCTCCGTCCACGTGGCTGCAGATTTGCGATCTCGACCGATCATACACCGGTAAGCACCTGCACACCTATGGTCCGGAACACCTCAGCGAATACGCCACCTCGCTTGCCCTCTCGGGTTTGGTAAATAATGCGTGGCCTCCAGGACGTCCTCCTGTGTCAGTGGGGTGGGTGCTAAGCGACCAGGACATAAGGCTACCATTACATCCGCAGAGCCTCTGACGCGGCCAGGTTGCGAAGATCGATAAAGTACCCTGAAATGGAAAACGTACAGACATGGGTCGATTCGCGCAACGTGCCCAACATTGGCTGCCCCCATAAAGGCAGCGAAGCCTCCGGAACATTTTGCGGTTTGTGCCGGTACCACAGAACTCGTTAGAGCTTGAAGGACAGCAGCCGGGCACAAAAAACGATCTGATCCCCGCGGCCTCGCCAAAACTCTAGAGAGAGCTGTATTCGAGACGTTGACGAGTCGCGTGGTTGGGAAAACGCCGGGTAACGTCGCGACGACGCGTCTCCCACCAATAGTGTACGACCCAAAGCCTGAGGCCATCCCACAGTCAGAGTGAACTTTGGTTCTGAGACCGGCCAGGATCGCCCATCAAGGGCGGGTCAAACATGGCATCCACACGTGCGTCGAACTGCTGGAACAGCTGAGATGTGGCCTTGCGCGCCACATTCAAGGAATAGCATCAGTTACCCCCGCCGGCCACTGAACAGGGGTTGGAATGACCCCGACTCGAGACAGCAGCCGGGACGGCATCAGTGGGTCATCATTTGGGTCAAAGTGAACATATGTCGGCTGTTGGGTCCCAAAGCGGCTACCGTGGCATCGAGGTTTGTTGCCCACCCAGGTATCTCGGTAGTGATTCGTAGGGGGCCGCAAAGGTTAAGGAGAATACTGCCACCGGGATTGGAGCGTTAACCTTAATTTTTTGGAATCGTTTTCCTCGGCTATGCTACGGTTGACATACCATTTTCGGAGTAGGTTGCACACGCGGCAGTCGAGGTGGAGCGTCAAACTAGGCAGCGTTTTTGACCCGGCAGCAGGGGAATGATTTATCGACATAATAAATAGCGTTTCTCCACCACGTGAAGGGCGTGGGCGCGTGACGACGATTCCACGAAAAGCACGGCGCCAATCGATAAAGACCTTAATCAGAAGTGCCGTCCGCCGTGGTATTTAGGTTCAGGGGTCAGTGAGGTTTCGTCAACTATAGTCGTTCTGTCAACCCACGCGCCACCGTGGAGGGGATTTCTTCATCTTAGGGGGAAACGCTTACATGCAAGGTTAGTCGGCGGCATGGGATGTACTAAACGAAGACGAGAGAAGCGCCAAACAGGCTTATCTCCTTAGTCTCATTATACGAGATTAGGGATAATCAGGGCACGTAAGTCAGTATGGCAGTGTTCGCACTGGACTTGGAGGAGAAAAGGGTTGAAGCCAATGAGGGTGCTGCCGATTCCGTTCCGAGGGTGTCCAAACTTTCTAGCATATCGGCAGTTACGGCGGTAAAACGTTCACGGTCTGGAACTCGGGTCGTCCCCCTCCAACAACGAGAAGGCCAGTCCACGAGAAAGTGGGGGGCGAATTCGTGATTGCAAGGACCCACAACTTATTCTCATGAGGTTGGAGGGGTCAACCCTTGCCAGCAGAGGCCGTCTACAACACACAGCCAAATTGACTGTAAAGCAATCGCAACGGTTCAACGAGATACACAGAGATTGTAGCTGTGCTGTGAAGGAATTAGACCTTCGTAGGATATTAGCGGGTCTGGTATCTTCTGTGACATGATTGCTTCTCGCATGGCCGATTCTCTACTGGGCGCGTGGACAGGTCCCAGCAGACCACGTGCAGTTACCGCACTCACCACAAGTACAAGATCACATTTGAGCGCAGCATGATAGCGGATGGGGCACAGCCAAACCCGCTCCATGACACGGTCTGTGCCTTGCAGTAGGTGACTCCACTCTACGTTGTCCCTTCGGCCTCCCGTCGTAGTACGGTGACGAGGGTCGCGGGCACTTTGACACGGTGGGCTCGCAGCAGTGCAGTGCGTTAGGCTTAAAGTCTTCAATTTAACATCTCAGTCGATCAATTACGGGCTCGCTTCGATGTCACCTACACTGTAGCAGCGAAAAGGCGGTGTTGAAGGCGCAACAGCGTCGGATGACAAGTTCCTGCGCAGTGGGAGCCGAGCATTGTGTGTACAAATTTATCACGCCAGCCTGCGCACGGATTTACTGAGTGGCCCGAGTTCCGGGGCTCGTCAGACTACACAACCATCCCTGTTAGACATGCGAAATCGTGTCGGCCTGGCTGACTTCGAAATCACCTCGGTGGCTTACTCAATACCTCCCCCCGACCCCCTCGCCGAATCGCCGGTAAGATCCGTGTGTAAAGGGCCAACTTATAAATACCCACGTTCGGCTCTTCTAAAGCACACAGGCGACTGCGAAGTTTTACAGGCCGATGGTACGCCCCGCCATAGAGCTCAGCGTTTTTATCACGCGAACCTCACTTTAATTTATTAGGCTGGTGACATCAGAAGCAAGGCGGCATGATGCCTCCATATTGCGTAGCTTTGTAGTTGGTAACACCCCGCTGCACTATACCATTGCTTGTCCGAGTCCTAAACTAATATTCAAGATCTCGTAATGGTGGCTGCCCCGGACCGCCTGCCCCCAGGAACAACATCGATTTTACCGATCATCACTCGCTGGGTTACTGGATAAAACAGTGGGACGTGGTTAATTCATCGCGCACCCAATTAAATGCGGGTAGGTTGATCGATCAATGTTCATAAGCCGGAACACACAGGAATTTAGCACCAAGTAGTCTCGATCGATTTGGTGGTACAGGCCTGCTTAAGTACATAAATGACGAGGCCACAGTGGCGCACGGAAGGGGGTGCCGAAGTTGTGCTATTCTATCCGTCCTACCTCAATTACGCTGATACGAGTCAGCCTTGACGGTAATGTCTGCGTTACGACGATGCTTTGATACCTCGGGCCCTTGGCTTGTCTTGCGGCCTCCGGACAAACCTGAAACTGGTATCGCACGTCCCTCGGTAGGAGCCGAATGGCTGGCGTGATTCTGTTCGTGCATTTTTGTCGCATGCCTGAGGGGCTATCTTATCAACTGGTCCGCGTTCTCCGGCTACCAGCCGAATTTCTCCTCCCCGGAATTGCACTAGGAGGTGCTGCTGATGCCAAGACTCTCGTGATTTTTACTGTAGCAGAAGTGAGAATGAAGCTCAAACATGGGGACACTCAGGGCCGGTGCTCATGCCGCCGTACCACCCGCGTGCACTTCACCCGAAAGGGACGCCCGTTTGAGAAACCCATGGCCACAGAGACTGTTATCATGCTAAAATCTGATTAACCGCCCTAAACAGCGCCCGGGAGTGTGTATCTGGCCTTAGTTAAGGCCCCGGCGGGTTGTGACGGGTTACGTACCTCGTTTGGCTAGGGGTTCGGTATAGCGGTCCCTCCTGGGGCTCCAATGGTCGTTACCTTGGGATTCTTTCAGAGTGAGACGAAGTCCATCACGCAGTCCAGCTGGAACGGCTCTAATGGCCCGAGGCAACTCGCAGGTCATCTCGTAGATAGCTCCCCTGGCGCCTTCTAGTGAGATGTTGCCTCGACTGGGTGTTCGGCAACCAATTTTCCTTGATCATTTCTCGTTTCAGAATAGCTTCTGGACAATCCCATACTGGGATTATCGGTGTTGGTCCCCTCCTTTGGCTTCCGCGCCGTGATAGGTGCCAATCTTCGCCGTGAAACCCTCAAGTACCTCTACGGTGGCGGAGACGCACGGTGAGGGTACCCCCACGGCGAGGTTTGACCCTGGCCCTCCTCCACTAGTGCCACTTTATGTTGCTATTGCACATGATGAGCCCCGAACACCCAAGGTTAGCATCGGCGGATAACGCGGGACAATCACTGCGCGGCGACACCCTCTCAAATCCTTCTCAGTATCAAAATGCTAGTTCAAGTAAGAGACGAAGCTTAATCATCCTACTACTTGCGGGGCCGGTGGTCCCTTATCGGACGCCAGCGAACCACTCATTTTCTCCGAATGTACGGAGCGGCAGACTGAACAGGTGGCTTGTCCGTCGCAACCCGTGGATCGCAATCACTGTAACCCCTCATCCTCGTTCGCGAGACGGTCTGTACGGCCAATATTACTTGGCCCCTACTGACAGAGGGCGTCGGTCGTTGCTCATTGGCCAGCGCAACGCACCAGCACGAGATGCGATATCCCCCCGTATTTGAGCATTTATTTGCTTACTGATCTGCAAGAGTCTGCCGAGAATGGGGGTGCGGATCAAATGTCTCTAGTTAATATACTTGGAAGCGGGATAGTTCGTTGCTGGCCCCCGAGGGGCCACAAGCCTTCCCGCCGACATCCAACCCATTCGGCCACTCTGCCGGTGAGACTAAGGCGCACATGGGGTTTTATCGTCGTACTTCCGAGCTTTATTTCGAAATGGCCGTGAGGGTCAACAGAATCCTTGTCTTTCTCTCTTCCTCGGTAATACCGGTGAGCTCGCATCCAGCCCGCGTGGCTCCGATGGAAATCGAATGGTATAGTTCGGATGCCATCTCCACGCCCGCGCATCTATCGGGAGGCTGCCCGATCACCACGTACTGCCAAATTCCGAGTAGTCTCTGGTGGGTTTGTCTCACCTTGAGTTTTAGCTATAATCTCGCATTACCGGCCTACCGCGTCTGCAGCCGGGGGCTGGGCGCTACCCTGTGTCCGATTAATCAAGAGCTCACGTAATCGAGTGCGCGGGGCCGGTGGATCGGTAGGCCGTGATACAGACTGGACGGCGTCTACCCCTACTACTGTTCCAAGACGCATAGCGTAACTGCGATGAGGAACAGAGGTTACTACACGGCTATTCAAACGTGTTTCTCTACTACGACTAAGTCCTAGTTAAGTGAACGGGGCGGCATTAAATGTGGTATATCGACGATCCAAGGTATGCGTTGAGTTTGGGAGATCTGGCGTATAGGGAGACCACGTTTGGAGTGAAGGTTGCTACCTTCACGAATGAACCTTTTAGAGCTGGGCGGCAGCTTGAGGGGACGCGCAAATGGTACATAGACGTTCCCAGAGGTAACAAAGTGCCTACGCACCCGCGCAACCATGGTGCTCACCAAGTATCACAGTGCTGAGTTGCCAGTCGTGATCCTAATCTTTTTCCACAACTGGTCCGCTAATGTAGCACTCTATGTTTGCTAAGGGTTGGCAATATAGCCCTACTTTCTTTTACTGAGGTTTGATGTCAGTCAAGCGTGGCTGGGGGAGAGCCTTGCTTCTCCGTGGTAGGCGAATTGAGCCACCTTGCGATAGGGCCAGCTTAATGGGCGACGTACGGGCGAGGACTCCCGTACCGCCAAACGCACACGTCTGACCTAGTCTTTCTTGCGTGCGATCTCTCGTTCTTAGCATAACATACAATCCATAGCTGTTTAATTTAACTCTCAGTCCACCCTTTTAGGCCTTCGGTCTATTCTACTTTTACATACCGTTCTGCACCGTACGATGCTATGTGTAGCTTCTTGCTCGTCGTAGGTGATAAAAGTTCACACTGAGACGGCAAGTGACCGTGGCTGTTCTACCGATGTCCGAACGCAGCTCTCGGTGGATTATACATGTTTTTCTTAACGACAGGACTACCCGTAGAGTCGCCCAAAACCGGCCGGGGTATAAATTTGTTCGTTAGTACTCATTTAGTTGTAGTGCTGTGACAGATGGGGGCCGCTCTGACCTGGCTAAATTGTTCCTGTGGTCATGGCGTAGAGATGGGTAGGGTAGTTGCAGCTATTGCGCATTTGCTGCCCATGTCGTAAAGCAGTCAGCCTCTCGGGAGTGGCCCCTCTTAGCCGTGCCGGACCTTATCGTTTCCCGTCGTCCCAGTTCGTTGTCACAGTCCCGCCGCCGGTTAGACTAAATCTATGTCACCGATACAACGAAGGATGAAAAGTACCAGAGCGACGTGCGGTACCGACATCCTTGACATTAGCTGGCCCCAGAGATCACGCATACCCTGGCGCGCCTTCAAGCTGATCGTGGCCGTGGGACGCCGGCCTAACTCATGTAGTGTGGAGCTCGGGATTTTTATGGTTTTCCGAGTCAGGCAGTCGATTTCATCCGGTCGAGCGGTATAAAAGCCGATCCTTTATTATGATTTATCTACTTACAGTTAACGACGCTAGAGTAGCACACTGTCTTTTCTGCATGTCGGGCGCGCAGTTCACCTTGTGCTAACAAGTGATTTATAGACGTCACCGACTAAGATACTATACGTCGGGTGCGCACCGTTTCCCGATGGGGGGCATTGAAAGCCAATTCACGTGCGACCGTTTGGTGACAACGTCCATATGCCCAAAAATTGTTCTTCCTTTACTGGTTCACGGAGTGATGGACGAGTTATGTGGAAATCGATTAATAATCTGGCTGTCGGATCAACTTATGTCTTTACGACCTGACTAAAGCCATACATCCCGTAGAATGCCCAGATAGGCCAGGGCGGGATGAAAGATCAGTGGACCAACCCCCCACAATATCTCTACGACGTTGCACGAGGACGGGACGCTGGTGTCATCTTTTGTGGCCCGTGGGCCCACGGCTGACTAAATCGAGCCGCCTTCCGCAGGCCGTCAACGGCGTGGCGGCCGTGTAGAAGGTGTCCCATCTCAGACCTGCCCCGATTCCTAGATTCCCCTACGCATACTCAAGCACGCACCAATTGGGGGGTTGGAGTAGTATAGGGGTTTCGAATCCCGGTGGACGTATGTGGTAATGAGGCCCATGTTCCGGGGGGGGCCGCGCTGGATACAGACGCCCTAAAGGGGCGGTGGAGAAAACACGGGCGGGACCAATGGCTAAACATAAGCCGGGCACTGACCCCTCCGGTGCCATGGCTCACAGCTCCCAGTTACAATACTATTTTATTCGTTAAAGCCCCGCCAATCGTTGAGTAGCGATTCGCGAATTTACAACTTCGTCTATCCTGGTGGACATGTCCTGTATTCTTAGGTCCGCTTGGTTAGCCCTCTCCGTCCGGCACGAGGGGCTGCGCTATCGACCGTCTAGCGTGATTCCACCAAAGGCCTCCAGAATGACAAATACCTCGTCTGCAAGGATCCCCGTTTAGCAAATACAGGCTCGTGCTTGGAACGGCCCCATTTATTAACACTAATTTAACGGATACTCGCAACGCGCTCCTTCCACATTGTGACCAACATCTAACAAGCTAGTCCCTCTTGATACCACTCTAGTTATCTGTCCGCCCACCTTGTTGCCAACACCTTAAACAACTGGACTCTTCTGAGGGAGCTGCTGGAGGAGTTCCTAATTAGGGTTTGTACTCACAGCGACTGGTGATGACCGGTATACCCTTAAGATAAAGGATTTTCGTTTCGCAATGAGAACAGGAGAATTGCCCTAAGCGGGGCAGCCGCACGTGGACTTTTGTTTTGATGCAACATCTAGGTCGTAGCGGTCTAGCAAAGAATTATTGGGTGGTTGTCATTTAGCTGCGGCTAAAAGTGGAGGTCGAGGTGACCATTTTTGGAACTTCCTCCGACGGCTCGCTCCACTCCGCGGGAAACTTCTATCGTCACAATAGATTCCACTACATAGGATAGCAATAGCAATTGATCTAACGGAGATTTTTATTTCCTACGTCTCGCTCAGCCTTCACCTTGACGAGCGGAGAGGTCGGTGGTGTTTTGGGTTATGCCTGAGGTGGTACGATCTTTCCACATATGTTCGCAAGCGAGACTGCCACGCTCGTCAGATCCGGGGCGCCTCTGGAGGAACTATTCAGGACCGGTCCTCACTCCGCTGTCACCTGTTACCCGTGGTCTGAATACTACCAGCAAGTAGCCGTGTGTTAAGGTCTCGTGAATTCGGCAAGCACCTCGCCGCAGGTAATCTTCACGGACAGCTAACGTCAGACGGACGGCAATACGGCGCCGTAAGGCTCTACTTACCAGGGCCCCCGCACACAGGTATGCGTTCCTGCTGAGTCTTGATACTCCTGCATGCTTCATTGACGGAAGACAATGATGAGTCCAACCGCAGTCCGAGTGTGCTCGCCGAATGTTTTTTTCTGTCAATTGTCCGCACTGGGTACCTCGGCGCTCATCATTGTCGCGAGATGAAGTCCAGTGCGGTGCAGCAGACATCGATTAAGTAACTAGGGGTTTGAAAGGCACGCGGGGAACGTAGTTAATCCCGGCTTAGATTTTGCTCTGTACGTGTCTAGCTTCGCTGAGCCTGGGGGGGTTAGGACACTGGTAGCATACCCGCTAAGCGACTGTTTCGGCGCTGTGGTAGCCGGTGCCGATAGCGCGTGGTGGTCTTTCTGGGGGCCTGCGTACTCGCCTTCATTTCTCCTGCAGATGGTTGCCGATTCTCACCCATATCTCGCCGCAACGTTTGTGCGCCCCCCGTTTCGTGTAGCTACCCGGCTTCTGAGTAGCTTTGGTGACGACACCGTCCACATTTCGTGCGACGATTGCGCGGGTGTGCCACTGAAGTCTCTCGGCATGTGGGGTCCCCTCACGGTCGGTTGTAGAGTGAAGTAAGCTACAAGTTGCTCGTCGAAACACTAGGTTTACCATTTAAAAAGTCAACTAAATAGTTTGGATACGCGGAGTGAATGCGCCTGGGTTTTTTCTCACTCGTGCGAGTTGGACACACTTGGCGTGTCTTTCTACGGGGCGATAGACCACCTAGTCCCCCAAGCTCCTGGCCATGACACATTTACCGGTTGCAGCGAAGACCTTATTCTAGATCGACGGTGTCAACAATTAACATATTGCTGGGCTAGCTACACGACGTTAGTACTGAATATCCACTCGATACGTTTGATGCTCCCTTCGTAGTGATGGGTAATTTTAATTCACTCATTCGGTATAAGGGTCCACAACTCATTGAGCAAGGGAATTGCGTGCTGCCGATGCGATGTATACGTCGTGCCAAAGTGATCGTTACAAGCCCTATATAATCCGCAGATGGGAGGCGTGAGTTTGTATATTCATGTTACGTGCTTCCCAGCTGGCAAGAGCGGGAGCTTGTATTCCGAAACCAATACTTCGTGAGCGATCGAGTGCTGGTTAAATGTACGGTCAACAAGAAGTCGAGCAAAACCTCGTTCAACCAACTACACGCATTTCCCGACGTCCATGCCTTTAGGGACGCTGCGACTCGAGCCAGACTTGCTCTTCCCTTTTACTAACCGGACGACCAAACACAGACGATGTAGTGTCGTTAAGGCCGCCACACTGGTTCACCGTTTTTCTTCCACCCTGGTCGCGGCTTACGTATTGAGTGTGACTCCCGGCGATTATGAGCTTGAATCTGTGCGGTCCTCCTCTACCAGTGTGTCATATGCGCAAAACCTTGGGGGCGGTAGATTTTCTCCCCCAAGTATACTTACGGGCAAGCTAGTCAAGGTAAAGAAGTGGTGTGGTACTCGACGGAGTCAAAGATGGGCGTCGACCAACCGCGAGTTAAGTGAAATGGGTCCTTGACGTCCTAGCAGAAGCGATAACTCGTTTTTCTAATGTGGCCAACTTCCGAGTGGTCGTTTATCCTGTATCCATGACTCATAAATCACTAGGACCACATGGAACGCATTTTTCTTGCTGTCCTGCCTGGGGGCTTTAACGGTCTCATTGGAGCGATCTCAACCGTCCCGCTTGCCCCACGCACAGGCGTGTGAAAACGCTGTTAAAAGTTATTTCGTTCTACTCCCTAGATGGTAAGGTGTCCTTACAACACGTCGACTTCCTTAAACCTCCTACGTGTTCTAATTTGGGATCATCCTATCGACCTAGGTGTAGTAGCTGAATCACGAGGCATGTAGATGGCACGACTTCTCGATTTCCCTACTATGTGCTTTTTCAACAAACATAGTCTTCCCATTACCACCTGATTCGGATTCGTTTCATACACCCGCGTAGCCCTTGGCTCTTACTTGCGAGACTCGCCCCTCGTCAACTATTACTTCGTGAAATACTACAAAACTTCCTTGCGGTGGCCAACTCACCTGGCCTGTTAAGACCTTACTGGCTGCCTCGCATCCAAACCCCTCAGTGGGTTTACTCCGACAATTGATTCCGGAGACCAGTACAAGGATACAGGTGTTGGCTATTTGGGCCAAAGGAAGACCTAACCTAGCGCCTAAGCGACGTCTTACACCAAAAGTTGTTGCTGCCGATCTAGCAGGTACGCCCAGCGCATACGGTATCGGGGAAATGCATGGGGATCGGGGCGGCTAACTGATTGGAATCTAGAGCGTCCTACTGAATGTGCATCCTTAAGATAGCCTAACGCGACTCAAAAGCTTCGACCTCAGGTTCTTTGATCTTCATTGCAGACTATTATCCCCCACATAAGTACTAAGGAGTTCGATTACACAGTGACAGTATATCATGACGCTATGGCTACAGGGATTAGCACGGACTGACCGAAATACTGAAGTACTCAGGGAGTGAGTCTGTCGTAGCTGTACTACAGCCCTTCTATTAGTGAGCTGAAGTCGGCGGACCCATACACTAGCAGGCTAAAGTAGAATCTCTTGATATTCGCTCCGGACGGACTAACTAGAGGTCTTATTAAAGAACGCGTGTTAAAATCCCTTTTTTAATGTGGTGTGTACACGGGATATAAGGAACCTATGATAGCTATGATCAGCAGACCGAACACAACTGGTCATTATGTGACAGCCCGTCGCGTAAAAAAGGTACTGTGCTAACGGAACGTGGGGACTGCCAAATCCTAGTTGCGCTCCTATTGGGCTCGCAACGCTGGTGTATTCAAGCGCGGATCGGCTCGCAGGTCCGGGTGCTCTTTCTCACCGTCACTCAAACATACGAATATTTGTATTGTATACAGGACGTTTTACGTTATTTCTGCCGCGTTAGACGGTTGGTGGGCCCACGGGACACGGCCGGCGTTCGCTATATACTTTAAAGGCGTACTGTAGTAATTGAAGAGAGACTTCACATAAGGCGCAGAATCTTCACCGGCACTGCACTCGCTGGACCACCGCATATTGGTCATTAGGTTGCATGCGCCGCTTGAACGGGGTTCAAGTTGGTCGATCTCGCGCAGCGCGGATTGATATCTTTATACTTCACGATTGGTCGAGCACAGCTGCAAGTGTATCAGACTAAATAAAGTATTTCTGTCTAGGAACTTCCTCCTATCGCTCACGCCTATCGTGAGGACGCTATTACTGGTGTAAGAGCCCCGTAAGTGCGGTCAAAAACGATTAAGAATCAAGTACTTCTGAAAAAGACACATCGATCGGTATATGATGGGTCCGAGAGCGCTATTATTAGGAACGTCTAACCGCATATCCCATACACGCAAGGCGGGGATGAGCGACATCACGTTCGAAGCTTGTCTCTGTTGGCGAGGGAGTTGTCTCCAGATGCAATGGTTTGCCCGCTAGCGAGTCGCCGGACCCTCGCGATCCGTATCCCCCCCAGTTCCCGTCCCGCGCGACGTTTCCAGCCTGTGCGCGCAACGCAAGTTTGCGAAGCTGCGGCGTTGAATGCGCTGGTAACTAGGTTAATACGGGGCTCCGTCCATATGGTTCTCGTTTACGCTGTCGCGGCGTGCGGCAGTGTTCAAAAACTCCCAAAATAGCGCTTTGCCCTACCTTCAGCGCTCACCGCACGTAGCCTAACACGTTGTGGTAACACGCTGTAGAATAGTCGCGGATGTAATAGACTGCTGGTGTATTTGA
		</sequence>
		<sequence>
			<taxon idref="GEV2058_2015"/>
			ACGT GCGGGTAGCAGGCGCGTTGGCCAATACAAGCTCGGTGCGCTACCGTGCCCTCCGATCACTGTCTCGCGGGTCCTCGCTCACCCATTTACGCTACCTCCTAAGGCTTTCGCCGGAGAAGCGGCTATGGAAGTTAACGTCTCGCTACTGTACTACCGAGAAGGAGTTGGTTCCGGGTTACAAATAGATAACGAAGCAGGCTATGGTTAGCGAACCTCCGGCTGCGCACTCCGGCTCTCGGTTCTGGCATTCGGCCCCCCCGAACAATAGACGATACGGAAAAGGTAGATATCGCAGGGCATAGCGCAGTGCACTGCTACTATAGCGTAAGGCTCGCGGGTCATATTAACACTGTACCGATCAAGCTTTCATCACTCAGGTAACCACATGTGAGACGTGTATGTGGAGTCGAGCACTTTGAACTTCTCAAATTAGGCGCCATCGTAGCGGCTTGTGAACGTCTGACCAGCCGCTCCTATGAATCGTGTCGGTATCCGTGAGATGGTAAGACCCCCAGAGATGCCATGCACCCGAAGACTCAACCCGATACCGAGCCGGCGGGGCACCGCGTGCGACACTCAATATGCCTCCTGGCGCGGCCGAGCTCCACCCGTCTTGGCCCCCTAGTCAGATGCTTGGGTCACGTCGCCCTACTGTGTGCATTATGCTTTCGATGGGCTTTGGGAACCTGCGCTAACCCTGGCCGCCCTAAATATCGGCCGTGCTTTCACTAGGGTACCCGCACCTTCCCGTAGCCCGGCATTGCGAAGCCAAACCGCGGAAGCAGGTCACCGTGGACTCTGACTGCAAATCCCAGGAGTTTTAACAGCGCCAGAGGTCCGTCACCGCTTCAATAAAGTTTTACAAAGCATATTGCTGAGTAACGCGTGACGCAACACAAATTATAATGAACTACATTGGCGAATGGGGTGCTTGGGTTGCATCATACGTGTTACATCCCTTATCTTGGCGGACTCTTACTAACATCTCGATGAAACCATAATGGTTGTTGTAGTTACTTCGGCAGAGTTGGGGCGTGAACATCCCTGGAGATATGCACATGGAGCTAATGGGATGCCTACTCGCCCGGATATTCCCCCTGTCGCCCCTGGGGTTTCCGCCCAGTCCCCCCGCGACGCTTTTTTACATAACGCGTCCGGCGAGGGAATTGCGTTCGGGGTGTTGCTTGGTTACTAGTTCTGACCGCAGCGCAAATAGACTTATGGGTATAGTGGCTTCATCAGTGCCAACCACTCCAGTTCTGAATAGCTTTAGATCGGACGTTCAGATCCCGTCTTAGTTGCAGACGAGCAATTCGTATGGGAAATACGATCAGGCCGCGACAGACTACTCTCAGGACCGCTCACCTGTTGCGTCATTCCGGCCTAGCCACAGAGTACAATGAGGGCGCAGTGTGAAGGGGATATGAGCTACCCTGTTTTCTCGTGAATATCGTGTGGGGTATCGAGCCGGAAGTCTCCGGTTCATATTGCCGCTTTGCCTAACTCGCCCCGCTAAGGGGTGGCAATCCAATCGGCTTCATGGCTGACGCGCTCGCTTGGTACGCCTTAAGAAAGATGGCTACTACCATCGCCACCGTGTTGACGTGAGGGATCTATTTTAAGTTGTGCCTCCATATACGGCGTCGCATATCAAATTAATGAGCCAGCGTTCAGTTTAGGAAAGCTCCGGGTTGTTCTAGACGCCAAGGTCACCTTAATGAACAGACGCCTCCGAGACTGGGGTAGCCTAAGAGTTGGGCAAGGACTTGCCGCGAGAGCAAGGTGCCAACATTGTATGACAGCGTTCGCGAACGTAACCGTTAACGATAGACACGCGGATGGCGGGGTGTAGTCCGAAAGATAGTTATGATAATTTTTCTACTCGCACTCCGGAAAGCTCGTAGCGATTGCCAGGCATCATAGACGAACACCCGCCTCGTCGAAGCGCCACATCTAGCCGTCGAAAAGGAGCTAGGCCCGCCCGCCGTCACTACCGTGTACTGACTTTGCCCAGTCCGACTTGGCCTGGGGTCACCATAAATGGTGCTTCGCGTCAAGCAGAGACCATTCCATGGTTCCCATCTTGCACATGTAACGCATGTGACAAACGGCCACCTCGAAACGGCGAACCCCCGGATTCAAAGGCGTGGTAGGCATCACAGTGTCTTGTAGGCTATCGACGAAGTTCCGAATGATATACTGGTGGCAGATGGCGGGCTGATTCCTACAGCATGAGATTAGACGAGGAAGAGTGTGGATGGGGTGATTACTGGATTAAGCGGAGTGCGTCGCTGCCTTTACCACTAGGCCCGATGAGGATCCCTCGGAAACGCTCTGTAAAAGGGTCCACGCAATACAAGAATAAAAACTGCGCGTTGGGATAGCATTTGGCTCAAACAATTTGAATTGGGCATCGGGCCAGAGTCCTCATAACTACCCGGTACTGCATGGGGGTGAGAACTACCTGCTGCTTAGAGAACCCTTGCACACCAGGCCTGCTACCACCGCACTGTTTCAGAACGGCCGATGGCGCTATATCAATGTTTTAACAAGTTAGTCAGAACCACACAGCTACTCGCCGCGTGCGTTACGGCAACGCCGCCGCTTGGACCCATCACTTGTCTACATCGTCATATGTCTCGCGAGCGGCACGAGTTTAGGTCGAGCACCAGCAATAGGGTACATACTGACAAGGAGATTTAATCTAGTCCCCCTGTGACGCTGTACTACACAGCTCTACATCAGACACATAAAATGCTTCTGAGAGGGGGGAACACGAGCGTATCGCATTCATGTGTGGACAGGTTAAAGCTAAAACTGCATGATTTAAGGGGCAAGAGCAAGACGCCGAGGTAACCGCCCGAGCGGAGCCTGTAGCGTAGTCCATGTATGAATCATGTAATTCGTTTGGGCATCAAATAGCGCGTATCCATTAGAAGAAACAGGCTACGGACAATTTATACCGCCCTCTACTGATGTCCTTACGCGCACTGCTCTTGGGCGTGAGTAGTGGGGCAAGTCGTCAGAGTTGCCTTAACATGAAACGGGACCTGAAGGAGTTGGCAATGTCATTAAGCCGTACCCGCCGCGCGACCCAGGTTATCGAGGGTGTGTGAGGGATCAAGCTGAAAGCAGAGTATAAAAGAGGATACTGCAGATAACGTCGGCACGTCATTCCACGCGGTATGCGTATGGGCTGCAACCGGGTAAGGCCAGGGAAGATGAGATACTGCTCGCTTCCGAGTCGTTGAAAAGGACCTTTCATATAACCCCCTCCCAAGGTGACGCCTATAAAGTGAACTAATCTCGAGGTTCTTGTTCTAACGTGGATCTCTGCAAATTGAGATGTTAAACCCGGGTTATAAACTAGCTTTTTGTAGTCGTGAATAGGAAGAGCAAAAAGCGGTGCTATGCCGCAGCGGGCCAGCTTAGGGCTCCCGCACGCACAAGAAAATGCTGGACTCCGCAGCGGAGCTTTTACAATAAAAACAACCAGCAGACGGACGATATGTGAGGTCCGGCGGTCCAGGCTTGTGAGGGTTCCTGATGATAAATAAGTGCTGCAGGTAGATCGTCGAGGTACTTGGTCAAATATTTCAACGGGGTTTAGATTGAATAATTATTATCAGTGAAGCGGGCTGCCCATCGCAAATGCTGCGATTCTGCAGGGAATGTAGAGTTTTGCATTCCGATCCATTTTAACGGGGAAAGAGTAGGTCCCTCTCACATGGGCGCTGCCATACTTGCGGATCATATAAAGGAACGGCAGCGAGGTATTTGTCGCCACGCCTTCGGTATCAGGGGACATCCTGCACTCTACAAGGCGCGCTAGTTAGGACTACTCAGCGACATTGTCGGCGCCTAACGTACGACGTGCCCTTTAGTGAAACAGGTCTTTCGCCCGGTTATTTACCCATATGGGAGCAACTACCAACTTACTACACGTCGAACAGCTGAATACCTTCCATATGGGGTTCTCGGTGAGACGGTTCGGCCCAGTAACTGCCGGTTGCCCCTCCCTAGGATCTCCGATACAAATGACCGCACCTTGCCCAATGGTACCTTTCTGAATGTATGACACTCCCAAAGACAGGTGAATGATTCCCGCCCAACCCGCGGATAAAGGCTAAGCCTGAACAACTTGTTTTCGAAGCGGGGGCCCGCGGTGTAAGGGGTGGTCAAAATCGCAGTTTTTTGGCTCCCAAGAATCTTCCTCTCGCCCGCGGCAAGCAATTGCGTGGGCCTCCTATACGTCTTCTGCGCTGTGAAACATGGTTTTAACTGGTTGAACGGCCCAACGCTCGGCTTGTTGTGGTAACGAGCGAAGTTTCAACCTAGGGCGGCTCGAAAGCGGCAGAGCGACAAAATCCTATATTAACTAGTTAACATCACGCACGAGCCTAGACCGGTGATGAGTGTTCCGTCAGCATCATCGTTGTACGCGGAACTTACCGCTCAATGATGGAATCGCGGGTCCAGAAACTGAGATCAGAGACGGGGCGCGATGAAACCCTCACGGGCTACTGCCAGCGCACCTATGGCACCAGATATAATAGCTGGAATAAGCAACTAGATTATAGTCCCGGCATCGCGCCCGACATCCTGCGGCGGCCTCACGGATTCCCGGTTCCGAAAGGCCCATGCAGCGGCCACCTCGGTGTTCGCTCATTTGATAGTCACAGAATCACTTTCCTTGCTGCTCCCCTTTCTCTCCCATTCACCTCTAATGACAAGCCTAGATAGATGATTTCCCAGGATCGTGACCCGAATCCTTTAAACATAACCGAGGCAGGGCTCTGACGACACTTACGTGGATTCTGGATCGGACGGGGTTAACGTTGGAACGGGCTAGGACCGTAAATGAGCTGGGCTTCAGCAAGATATATCGCGCGCACGTGCCCTAGTCCCCGGCCCCTACCGCCACATCCTCCTAAAGGTGGTTCCAGCAATCCCTAATCCTTAGAGCGTAGATCCGTTGGACTGTTGGCCATGAAATGGGGCCTAGACCGGCGAGGAACTAGAACGGCCGACCGACTTCAGTCGCGCAGATCGTCCTACATGGAAATAATCACCGCAAGGCCTAAAGAGACCCATTTAAGCCCGTTTTCTGCTGACCAAACAAGATAGGCATTTTAATATCAAACAAGCCATCAAGGTACAAATATTCGGGTAAACATCACGCCGCCGATTGCGTCTCGTGCAAGCGGACGGCTGGTTGCCTCACACCCGTTGCGATGTCTTTTTAAATAGCCTTCGGAGCTGGCGACGCGTGAGGTGTGCTATTCCTTATAGGGTTCCAAAACCATTAAGTCAGTTGAGAGGCGAGCGATTTGAAGAGATCTTAACTTTCCCGAAAGTCCACTGACCCGACACATGCTGCAGCGCAAACGCCGCTCAATGGACGCAAGGAATCTCCGCCTTGATGGAACGTGCTTTACCTTCAAGACGGCATCAAAAGTAGTGGATCCCTATATGCTCGAATAGAAGCCTCTCGGCCGACATCAGGGAAGAGGTATGGTATTCCGGGAGATTAGGGTGTCTGGTATGCGTGGCTCTTTAGGGACAAGACTCTAGCGGTCTAACACAGCCGGCGTGGACGAGTTTCGAACTAGTTGGGAACGTTCTAAGATCTAAAGTTAGATAATGTGTCGGGAGATATTTCTCGACTTCGCCGACTACCAACCAAAAAGCAGAACGAGTGCCCATGTAAGTAGTGCCCCCGAGAGGCCGAGGAAAGGCCCGATGTCACACAGTACGACCAACAGCGTAGCACTTCGCCGGCCAGATCGTGGGAACCAACCGTTGGATGCAATGTGGGCCTCGTAGGGTACCGCTTCACCGGCCTGACACGGGGTAAGTGAAGGATAGATCGTTCGCTGCCCGGGGTACCGCCCTGAGCGGATCAGTCTTTTGACGACAGCGGGTGACGTCCTTCGTTTTCGGGGCTCTACTTGGGGGCGGCCACAGCGCTTTGGAAACAGGAACGGCACGGACCCATGGACATGTGAAACGTCGACTCAAAGCCCAAGTGCTTTGCAGGCGCACCTTCTGCTAAGTAGCTACGGGACCTTCGATACTGTGGCCCGCCGCCTAAATACCGGGTGCTAAAATAGCTGAAGGCGCTTGCCGGATTTGATGAAACCCATGGCCTAAGTTACGCGGACCGTCACCCTCTGACCTCAAGGAAGCGATATCAAATCGAGGCGTGACTAGAGTCATTAACAATGCGTTTACTACACTTGTAAAATGATAAGAGGACACTGTCCGCGTCACAATCGGAATTGGGATCCTCGGTACGGTTTTCACGAATTCTGGGTAGAGGGGCCACGTAACGTCTCGTCGGAGTTCGGTTGAAACCGACGCGAATAGTACGAACCGACTGGACGAGGCGGCCTCAACTAGAATTTGGTGGGGTGTCGGCATAGATGCGTGATGATTTTCGTCCATGGCGGGCAGCGTCAAGGTGGGTTCTTTACACGGCTCCTTGCGCGGTTAACCTGGGTGGGACATTTAAAGCCGCTGAAACCCGGATATAGCACCTTTCCCAATGTGCTTCCCCATGTCGTTAATTCGCAGAACGTTTGAGGCGAACTCGGTGTTTTACTCCCTCAAAGGCCTTCTGATAGTAGAACTGTAGATCTAGGATGGCTTGATAAATCGCTCAAGGGAGTTGGAGTGCTATTGGTGATGATCCTGCCTGAAACGAGATTGCCGACTCATCGACAAGAGGCCGCCAGGGTTCGCGCCGGGTAGTCGGGGTGGTCTCAAGAGGCTCACTCTGATTCTTAACCTGGGCGCTCGCACCGAACAGACGGCCGAACCAAACTACCGTTGATGGCGTTCATGGAACGACAGAACTACATGCACTTTAAACATGAAATCGTGTGGGGTTGGTTGCCCTGGTCCGGTTCTTTGAAGACGGGCATCGGACTTATTGGCAATATACGTCAAATCCTTAGGTTGTCTATCACTAAGTAAACCTCTATCATTAATCACAAGAGGCGCTCCCGTGAGTGTTAATATCGGGTCATTCAAAAGGGGACTTTTTTTTGAAGCCCCTCGGTTCTCCCCGTGGTTCCTATTTGGGGATTCGCACATTAAATACGTGAATACAGTCACACCAGTAACGCGCCACTGCTGGCTTTTCGCTGATCAGAATATCCCATCGGAGTCTGGTGGTACAATAAGCGACGAGACACGTTATCTCATGTGGAGACATACCCACGAACCGTAGACCCGTTATGAACACCACCCAGATCTAACGGCTAACTCTGATTTACCCCATGATCGGCCAGTCTAGCGGCAACGTATGTAAGAGTTACCCACGTCCTGGTCAAGCACGGACGGACGTAACTTTCTGCAGCTGAAAATCGCTCCTCCCGTTAAAAGAGTGCCTCAACTCGCTTAAGGATGGACTATTTTCTCCAGTTCATATGGCCAATATTGGTGGGTGGACAAGCTCCGGATTTAACACGCCTGCCAGGCATGACGATACGAGGTTTCAGGTTGGTGAAGAACGGTTCCCGGCCCCTGCCGCGCGACGAATGAAGTACTCTTTCTATAACGCCGACGTCTAGGCGGGCACGATCGTCTGATTGCATCGTGGGAATGAATAAATACAAAAGACGAAGCTGAAAGCAACGTGACATGTGTGACGCCCTGCTGGGTACGCTGCCTCGTGTCGTTACGTGTGATACCACGCGACCTGTCGCTGTGTTCGCGCTAGATCCCACCCGCCATTGGGGAATGCAGAAAACGGCTACCCCACCGATGGCGCCGAGCGTAACAACCACTTAGTGCTGTACCGAGAGCTCCTAAGTATGCGTTCTAGAGTGTTTTGAGCATGAGCGTGTTTCTCTCTTAAAGATAAGCGGTGTTTATCACGGGGATTATGGAACCGTCATATTATAAACTGAAAAACGCTCCCAGATTCCTAGGATTTAGACGAGCTTATCAGGAGTAGGCCCGCTTTTCAGTACCGTAGTGTGTTTGCGAGATCATACCACAGAAATCGCTACACGCAGTAAAGACGGGAGCGTCCTCAACTCATGAGCGCTGTTAGGTATGGTCGCAAGCTATTCGGCGGCGATCGAATTGGAAGGACGTTCACATCACGGCTCATGGCGGGACGTACTTGCTCGAGCCTGATTGGATATATAGCCTTGTACGAGCCTCTTCTGATCCCAGTTCCTTCTTGTTCGCTCGGAATAGCAGAGTGAACCCCGTGGAGGGAGTAGACACCCCGATGACTAGGCCCGGAGTGGAAGTATGCAGGAGGAGCTGCTTTAAGTACTCGTAGGAGTAAGACCGCTAGCACACAAAAGTGTTAGCTAGAGCAATTCTTCCACATCATGAAAGAATGCATCATCCTAGTATGTGTACTGGGCGGAAGGCGTGAGACTAGGTCGTCTTCATTATTGTTCGACGTATTTGAGGCCGGAGTAGTGTACTTGTTCCCGCGCACGACTGATAGGCATCAGACAAATTAACGTGGTGCTAGTTGGCTATCTGTTGGTAATCTGGCGCGACCAAGCTGAAGGCCGACGTAGGAGAACGCACGATGAAAGCAGCAGGGGGGGGGATGTGGTGCAATACCGAAGCCACTGAGGTTCTCAGGTCATTAAGATAGTGAGGCTCTCAAAGTATCGTGCACCACGACAGAAGGAGGCTGAGATCGACTATAGGGGCACTACTAACACCCCGAGCACGCAATGAGGTTATGTGACATCCGCCAGGTGTCAGAAGACCGTACAGGAGGACAGTCGTGGCCGGATTGCGCTAGCCACAGGTTCAGGGGGGACAGCCTCCAGGGCGATGACGGATGGCTACAAGCGGGGGATGGTAACTAATCAGTACTGGATCGGCAAGACCACCCTGACTTGCGATTCTAAATCCGACCTCCTTGAGGATATTAACAATGCATCGCCTTACATACAAGTCAATAGGGCTTAATTTAACATTGCTGATGCACCCCACTTAGCGAAGGATCCGCCCTATAAGACCACTAACAGGCTAAGTTGTGATCCGCGTAAGAGCTAATAACGACGCCTACTATAGGACGGGCATAAATGGCTCAATAGGCAGTTTTAACAACAGTAATGGCGAGCGCGAGGCTACTCGGTTATCTACATGTTCTAATTGCGCCGACCCTTCCCAGGACTAAAGGATTGAAACTCGTTGTAGCTCCGTTGCGTGGTCCGGCGGCATGAGTGATGGTATGACGAGGCTTGACCGGCAGTTTCCAGACTATTCTATAGATACGAACGAAAGCCGTCGAGATGGAAAGGTTAACGTGGTGACCGGAGCGCAGACTTAAAGGAGTAAGCGGGCGTTCCGATTACCTTCAGTTCCCTTGATCGCCCACTCTACTGCCCCCCGCGTTCCCGGTGACCTGAAATATTAAAAGAGTACGTCTGCCATGTCTGATCTGATTGCCAGTGTGTGTGCATTATCGCACTCGGCGGAAACCTACTCATACCTAATATCAGGTAGCGCAGCACTGACGGCACCTTCCATATCCTACTACCTGCTGGCTTGGCTCTGACCCTTAACGGAGCACTGGGGAACTGGTAGTCCCGATCTTGGTGTATGTCAACGGGCGGATGTGACGTGAAAAACAGACCGCAGTCAAGCCCCCAATTGGGACATCTGGAGACTCGATCCGTGGTATCAAGTCTCAGCGTGAAAAGTTCGACCTGGCGGCCGCGCGGTGTCGGTGGCCGTCGGGAATAGTAACTATGCCGATGAAATTAGAGCTAGACGGAGCTGGGGCTGTCCCTTCCCCCTTACCGGGTTGATGTACGGGACTCGGTTCAAAGCTGGCTTTGGTGGGCCATGGCTCCCCACGAGAGCGTGGGAACTGCTGGTAAGGGTCAAGGCGTATGGATGTCCCAATAATGTAAGGTAATGGATCACCGCCCAAACATAGGCCGTTCGTTGGTATCCGCGGCATCTGTGGTGCTCCATGCCCACGACGGCCCTATAAAGGACTTATGATACAGGAGGTCCCAGCACGAGCAGCAAACCTTGAAACCGCTTTGTCGTCCTCCGATGCCCCAAGGTGGTGCAGAGCTACTCACGCGATCGATCCGATTCACATCCGCATAGGCCGGGTAAGGCGGCGATATGCAAGATTCATGCCTGATTGTGAAGAGGAATCAGGCTGTAGGTTGAGACGTGTTTCGGGAAAACGTATTTCAGGGCGATTACCCACATTGGGTAGCCGGAGGTGGCTAACTCCGCAGGGCTTCTGTTCAGCCCCATGTGGCTTATTTATTTGCGTCGCGTAAATCGATTAACGCTCGCGGGGTGTCGCTCGCGCATACGCTTTCTCCGTCCACGTGGCTGCAGATTTGCGATCTCGACCGATCATACACCGGTAAGCACCTGCACACCTATGGTCCGGAACACCTCAGCGAATACGCCACCTCGCTTGCCCTCTCGGGTTTGGTAAATAATGCGTGGCCTCCAGGACGTCCTCCTGTGTCAGTGGGGTGGGTGCTAAGCGACCAGGACATAAGGCTACCATTACATCCGCAGAGCCTCTGACGCGGCCAGGTTGCGAAGATCGATAAAGTACCCTGAAATGGAAAACGTACAGACATGGGTCGATTCGCGCAACGTGCCCAACATTGGCTGCCCCCATAAAGGCAGCGAAGCCTCCGGAACATTTTGCGGTTTGTGCCGGTACCACAGAACTCGTTAGAGCTTGAAGGACAGCAGCCGGGCACAAAAAACGATCTGATCCCCGCGGCCTCGCCAAAACTCTAGAGAGAGCTGTATTCGAGACGTTGACGAGTCGCGTGGTTGGGAAAACGCCGGGTAACGTCGCGACGACGCGTCTCCCACCAATAGTGTACGACCCAAAGCCTGAGGCCATCCCACAGTCAGAGTGAACTTTGGTTCTGAGACCGGCCAGGATCGCCCATCAAGGGCGGGTCAAACATGGCATCCACACGTGCGTCGAACTGCTGGAACAGCTGAGATGTGGCCTTGCGCGCCACATTCAAGGAATAGCATCAGTTACCCCCGCCGGCCACTGAACAGGGGTTGGAATGACCCCGACTCGAGACAGCAGCCGGGACGGCATCAGTGGGTCATCATTTGGGTCAAAGTGAACATATGTCGGCTGTTGGGTCCCAAAGCGGCTACCGTGGCATCGAGGTTTGTTGCCCACCCAGGTATCTCGGTAGTGATTCGTAGGGGGCCGCAAAGGTTAAGGAGAATACTGCCACCGGGATTGGAGCGTTAACCTTAATTTTTTGGAATCGTTTTCCTCGGCTATGCTACGGTTGACATACCATTTTCGGAGTAGGTTGCACACGCGGCAGTCGAGGTGGAGCGTCAAACTAGGCAGCGTTTTTGACCCGGCAGCAGGGGAATGATTTATCGACATAATAAATAGCGTTTCTCCACCACGTGAAGGGCGTGGGCGCGTGACGACGATTCCACGAAAAGCACGGCGCCAATCGATAAAGACCTTAATCAGAAGTGCCGTCCGCCGTGGTATTTAGGTTCAGGGGTCAGTGAGGTTTCGTCAACTATAGTCGTTCTGTCAACCCACGCGCCACCGTGGAGGGGATTTCTTCATCTTAGGGGGAAACGCTTACATGCAAGGTTAGTCGGCGGCATGGGATGTACTAAACGAAGACGAGAGAAGCGCCAAACAGGCTTATCTCCTTAGTCTCATTATACGAGATTAGGGATAATCAGGGCACGTAAGTCAGTATGGCAGTGTTCGCACTGGACTTGGAGGAGAAAAGGGTTGAAGCCAATGAGGGTGCTGCCGATTCCGTTCCGAGGGTGTCCAAACTTTCTAGCATATCGGCAGTTACGGCGGTAAAACGTTCACGGTCTGGAACTCGGGTCGTCCCCCTCCAACAACGAGAAGGCCAGTCCACGAGAAAGTGGGGGGCGAATTCGTGATTGCAAGGACCCACAACTTATTCTCATGAGGTTGGAGGGGTCAACCCTTGCCAGCAGAGGCCGTCTACAACACACAGCCAAATTGACTGTAAAGCAATCGCAACGGTTCAACGAGATACACAGAGATTGTAGCTGTGCTGTGAAGGAATTAGACCTTCGTAGGATATTAGCGGGTCTGGTATCTTCTGTGACATGATTGCTTCTCGCATGGCCGATTCTCTACTGGGCGCGTGGACAGGTCCCAGCAGACCACGTGCAGTTACCGCACTCACCACAAGTACAAGATCACATTTGAGCGCAGCATGATAGCGGATGGGGCACAGCCAAACCCGCTCCATGACACGGTCTGTGCCTTGCAGTAGGTGACTCCACTCTACGTTGTCCCTTCGGCCTCCCGTCGTAGTACGGTGACGAGGGTCGCGGGCACTTTGACACGGTGGGCTCGCAGCAGTGCAGTGCGTTAGGCTTAAAGTCTTCAATTTAACATCTCAGTCGATCAATTACGGGCTCGCTTCGATGTCACCTACACTGTAGCAGCGAAAAGGCGGTGTTGAAGGCGCAACAGCGTCGGATGACAAGTTCCTGCGCAGTGGGAGCCGAGCATTGTGTGTACAAATTTATCACGCCAGCCTGCGCACGGATTTACTGAGTGGCCCGAGTTCCGGGGCTCGTCAGACTACACAACCATCCCTGTTAGACATGCGAAATCGTGTCGGCCTGGCTGACTTCGAAATCACCTCGGTGGCTTACTCAATACCTCCCCCCGACCCCCTCGCCGAATCGCCGGTAAGATCCGTGTGTAAAGGGCCAACTTATAAATACCCACGTTCGGCTCTTCTAAAGCACACAGGCGACTGCGAAGTTTTACAGGCCGATGGTACGCCCCGCCATAGAGCTCAGCGTTTTTATCACGCGAACCTCACTTTAATTTATTAGGCTGGTGACATCAGAAGCAAGGCGGCATGATGCCTCCATATTGCGTAGCTTTGTAGTTGGTAACACCCCGCTGCACTATACCATTGCTTGTCCGAGTCCTAAACTAATATTCAAGATCTCGTAATGGTGGCTGCCCCGGACCGCCTGCCCCCAGGAACAACATCGATTTTACCGATCATCACTCGCTGGGTTACTGGATAAAACAGTGGGACGTGGTTAATTCATCGCGCACCCAATTAAATGCGGGTAGGTTGATCGATCAATGTTCATAAGCCGGAACACACAGGAATTTAGCACCAAGTAGTCTCGATCGATTTGGTGGTACAGGCCTGCTTAAGTACATAAATGACGAGGCCACAGTGGCGCACGGAAGGGGGTGCCGAAGTTGTGCTATTCTATCCGTCCTACCTCAATTACGCTGATACGAGTCAGCCTTGACGGTAATGTCTGCGTTACGACGATGCTTTGATACCTCGGGCCCTTGGCTTGTCTTGCGGCCTCCGGACAAACCTGAAACTGGTATCGCACGTCCCTCGGTAGGAGCCGAATGGCTGGCGTGATTCTGTTCGTGCATTTTTGTCGCATGCCTGAGGGGCTATCTTATCAACTGGTCCGCGTTCTCCGGCTACCAGCCGAATTTCTCCTCCCCGGAATTGCACTAGGAGGTGCTGCTGATGCCAAGACTCTCGTGATTTTTACTGTAGCAGAAGTGAGAATGAAGCTCAAACATGGGGACACTCAGGGCCGGTGCTCATGCCGCCGTACCACCCGCGTGCACTTCACCCGAAAGGGACGCCCGTTTGAGAAACCCATGGCCACAGAGACTGTTATCATGCTAAAATCTGATTAACCGCCCTAAACAGCGCCCGGGAGTGTGTATCTGGCCTTAGTTAAGGCCCCGGCGGGTTGTGACGGGTTACGTACCTCGTTTGGCTAGGGGTTCGGTATAGCGGTCCCTCCTGGGGCTCCAATGGTCGTTACCTTGGGATTCTTTCAGAGTGAGACGAAGTCCATCACGCAGTCCAGCTGGAACGGCTCTAATGGCCCGAGGCAACTCGCAGGTCATCTCGTAGATAGCTCCCCTGGCGCCTTCTAGTGAGATGTTGCCTCGACTGGGTGTTCGGCAACCAATTTTCCTTGATCATTTCTCGTTTCAGAATAGCTTCTGGACAATCCCATACTGGGATTATCGGTGTTGGTCCCCTCCTTTGGCTTCCGCGCCGTGATAGGTGCCAATCTTCGCCGTGAAACCCTCAAGTACCTCTACGGTGGCGGAGACGCACGGTGAGGGTACCCCCACGGCGAGGTTTGACCCTGGCCCTCCTCCACTAGTGCCACTTTATGTTGCTATTGCACATGATGAGCCCCGAACACCCAAGGTTAGCATCGGCGGATAACGCGGGACAATCACTGCGCGGCGACACCCTCTCAAATCCTTCTCAGTATCAAAATGCTAGTTCAAGTAAGAGACGAAGCTTAATCATCCTACTACTTGCGGGGCCGGTGGTCCCTTATCGGACGCCAGCGAACCACTCATTTTCTCCGAATGTACGGAGCGGCAGACTGAACAGGTGGCTTGTCCGTCGCAACCCGTGGATCGCAATCACTGTAACCCCTCATCCTCGTTCGCGAGACGGTCTGTACGGCCAATATTACTTGGCCCCTACTGACAGAGGGCGTCGGTCGTTGCTCATTGGCCAGCGCAACGCACCAGCACGAGATGCGATATCCCCCCGTATTTGAGCATTTATTTGCTTACTGATCTGCAAGAGTCTGCCGAGAATGGGGGTGCGGATCAAATGTCTCTAGTTAATATACTTGGAAGCGGGATAGTTCGTAGCTGGCCCCCGAGGGGCCACAAGCCTTCCCGCCGACATCCAACCCATTCGGCCACTCTGCCGGTGAGACTAAGGCGCACATGGGGTTTTATCGTCGTACTTCCGAGCTTTATTTCGAAATGGCCGTGAGGGTCAACAGAATCCTTGTCTTTCTCTCTTCCTCGGTAATACCGGTGAGCTCGCATCCAGCCCGCGTGGCTCCGATGGAAATCGAATGGTATAGTTCGGATGCCATCTCCACGCCCGCGCATCTATCGGGAGGCTGCCCGATCACCACGTACTGCCAAATTCCGAGTAGTCTCTGGTGGGTTTGTCTCACCTTGAGTTTTAGCTATAATCTCGCATTACCGGCCTACCGCGTCTGCAGCCGGGGGCTGGGCGCTACCCTGTGTCCGATTAATCAAGAGCTCACGTAATCGAGTGCGCGGGGCCGGTGGATCGGTAGGCCGTGATACAGACTGGACGGCGTCTACCCCTACTACTGTTCCAAGACGCATAGCGTAACTGCGATGAGGAACAGAGGTCACTACACGGCTATTCAAACGTGTTTCTCTACTACGACTAAGTCCTAGTTAAGTGAACGGGGCGGCATTAAATGTGGTATATCGACGATCCAAGGTATGCGTTGAGTTTGGGAGATCTGGCGTATAGGGAGACCACGTTTGGAGTGAAGGTTGCTACCTTCACGAATGAACCTTTTAGAGCTGGGCGGCAGCTTGAGGGGACGCGCAAATGGTACATAGACGTTCCCAGAGGTAACAAAGTGCCTACGCACCCGCGCAACCATGGTGCTCACCAAGTATCACAGTGCTGAGTTGCCAGTCGTGATCCTAATCTTTTTCCACAACTGGTCCGCTAATGTAGCACTCTATGTTTGCTAAGGGTTGGCAATATAGCCCTACTTTCTTTTACTGAGGTTTGATGTCAGTCAAGCGTGGCTGGGGGAGAGCCTTGCTTCTCCGTGGTAGGCGAATTGAGCCACCTTGCGATAGGGCCAGCTTAATGGGCGACGTACGGGCGAGGACTCCCGTACCGCCAAACGCACACGTCTGACCTAGTCTTTCTTGCGTGCGATCTCTCGTTCTTAGCATAACATACAATCCATAGCTGTTTAATTTAACTCTCAGTCCACCCTTTTAGGCCTTCGGTCTATTCTACTTTTACATACCGTTCTGCACCGTACGATGCTATGTGTAGCTTCTTGCTCGTCGTAGGTGATAAAAGTTCACACTGAGACGGCAAGTGACCGTGGCTGTTCTACCGATGTCCGAACGCAGCTCTCGGTGGATTATACATGTTTTTCTTAACGACAGGACTACCCGTAGAGTCGCCCAAAACCGGCCGGGGTATAAATTTGTTCGTTAGTACTCATTTAGTTGTAGTGCTGTGACAGATGGGGGCCGCTCTGACCTGGCTAAATTGTTCCTGTGGTCATGGCGTAGAGATGGGTAGGGTAGTTGCAGCTATTGCGCATTTGCTGCCCATGTCGTAAAGCAGTCAGCCTCTCGGGAGTGGCCCCTCTTAGCCGTGCCGGACCTTATCGTTTCCCGTCGTCCCAGTTCGTTGTCACAGTCCCGCCGCCGGTTAGACTAAATCTATGTCACCGATACAACGAAGGATGAAAAGTACCAGAGCGACGTGCGGTACCGACATCCTTGACATTAGCTGGCCCCAGAGATCACGCATACCCTGGCGCGCCTTCAAGCTGATCGTGGCCGTGGGACGCCGGCCTAACTCATGTAGTGTGGAGCTCGGGATTTTTATGGTTTTCCGAGTCAGGCAGTCGATTTCATCCGGTCGAGCGGTATAAAAGCCGATCCTTTATTATGATTTATCTACTTACAGTTAACGACGCTAGAGTAGCACACTGTCTTTTCTGCATGTCGGGCGCGCAGTTCACCTTGTGCTAACAAGTGATTTATAGACGTCACCGACTAAGATACTATACGTCGGGTGCGCACCGTTTCCCGATGGGGGGCATTGAAAGCCAATTCACGTGCGACCGTTTGGTGACAACGTCCATATGCCCAAAAATTGTTCTTCCTTTACTGGTTCACGGAGTGATGGACGAGTTATGTGGAAATCGATTAATAATCTGGCTGTCGGATCAACTTATGTCTTTACGACCTGACTAAAGCCATACATCCCGTAGAATGCCCAGATAGGCCAGGGCGGGATGAAAGATCAGTGGACCAACCCCCCACAATATCTCTACGACGTTGCACGAGGACGGGACGCTGGTGTCATCTTTTGTGGCCCGTGGGCCCACGGCTGACTAAATCGAGCCGCCTTCCGCAGGCCGTCAACGGCGTGGCGGCCGTGTAGAAGGTGTCCCATCTCAGACCTGCCCCGATTCCTAGATTCCCCTACGCATACTCAAGCACGCACCAATTGGGGGGTTGGAGTAGTATAGGGGTTTCGAATCCCGGTGGACGTATGTGGTAATGAGGCCCATGTTCCGGGGGGGGCCGCGCTGGATACAGACGCCCTAAAGGGGCGGTGGAGAAAACACGGGCGGGACCAATGGCTAAACATAAGCCGGGCACTGACCCCTCCGGTGCCATGGCTCACAGCTCCCAGTTACAATACTATTTTATTCGTTAAAGCCCCGCCAATCGTTGAGTAGCGATTCGCGAATTTACAACTTCGTCTATCCTGGTGGACATGTCCTGTATTCTTAGGTCCGCTTGGTTAGCCCTCTCCGTCCGGCACGAGGGGCTGCGCTATCGACCGTCTAGCGTGATTCCACCAAAGGCCTCCAGAATGACAAATACCTCGTCTGCAAGGATCCCCGTTTAGCAAATACAGGCTCGTGCTTGGAACGGCCCCATTTATTAACACTAATTTAACGGATACTCGCAACGCGCTCCTTCCACATTGTGACCAACATCTAACAAGCTAGTCCCTCTTGATACCACTCTAGTTATCTGTCCGCCCACCTTGTTGCCAACACCTTAAACAACTGGACTCTTCTGAGGGAGCTGCTGGAGGAGTTCCTAATTAGGGTTTGTACTCACAGCGACTGGTGATGACCGGTATACCCTTAAGATAAAGGATTTTCGTTTCGCAATGAGAACAGGAGAATTGCCCTAAGCGGGGCAGCCGCACGTGGACTTTTGTTTTGATGCAACATCTAGGTCGTAGCGGTCTAGCAAAGAATTATTGGGTGGTTGTCATTTAGCTGCGGCTAAAAGTGGAGGTCGAGGTGACCATTTTTGGAACTTCCTCCGACGGCTCGCTCCACTCCGCGGGAAACTTCTATCGTCACAATAGATTCCACTACATAGGATAGCAATAGCAATTGATCTAACGGAGATTTTTATTTCCTACGTCTCGCTCAGCCTTCACCTTGACGAGCGGAGAGGTCGGTGGTGTTTTGGGTTATGCCTGAGGTGGTACGATCTTTCCACATATGTTCGCAAGCGAGACTGCCACGCTCGTCAGATCCGGGGCGCCTCTGGAGGAACTATTCAGGACCGGTCCTCACTCCGCTGTCACCTGTTACCCGTGGTCTGAATACTACCAGCAAGTAGCCGTGTGTTAAGGTCTCGTGAATTCGGCAAGCACCTCGCCGCAGGTAATCTTCACGGACAGCTAACGTCAGACGGACGGCAATACGGCGCCGTAAGGCTCTACTTACCAGGGCCCCCGCACACAGGTATGCGTTCCTGCTGAGTCTTGATACTCCTGCATGCTTCATTGACGGAAGACAATGATGAGTCCAACCGCAGTCCGAGTGTGCTCGCCGAATGTTTTTTTCTGTCAATTGTCCGCACTGGGTACCTCGGCGCTCATCATTGTCGCGAGATGAAGTCCAGTGCGGTGCAGCAGACATCGATTAAGTAACTAGGGGTTTGAAAGGCACGCGGGGAACGTAGTTAATCCCGGCTTAGATTTTGCTCTGTACGTGTCTAGCTTCGCTGAGCCTGGGGGGGTTAGGACACTGGTAGCATACCCGCTAAGCGACTGTTTCGGCGCTGTGGTAGCCGGTGCCGATAGCGCGTGGTGGTCTTTCTGGGGGCCTGCGTACTCGCCTTCATTTCTCCTGCAGATGGTTGCCGATTCTCACCCATATCTCGCCGCAACGTTTGTGCGCCCCCCGTTTCGTGTAGCTACCCGGCTTCTGAGTAGCTTTGGTGACGACACCGTCCACATTTCGTGCGACGATTGCGCGGGTGTGCCACTGAAGTCTCTCGGCATGTGGGGTCCCCTCACGGTCGGTTGTAGAGTGAAGTAAGCTACAAGTTGCTCGTCGAAACACTAGGTTTACCATTTAAAAAGTCAACTAAATAGTTTGGATACGCGGAGTGAATGCGCCTGGGTTTTTTCTCACTCGTGCGAGTTGGACACACTTGGCGTGTCTTTCTACGGGGCGATAGACCACCTAGTCCCCCAAGCTCCTGGCCATGACACATTTACCGGTTGCAGCGAAGACCTTATTCTAGATCGACGGTGTCAACAATTAACATATTGCTGGGCTAGCTACACGACGTTAGTACTGAATATCCACTCGATACGTTTGATGCTCCCTTCGTAGTGATGGGTAATTTTAATTCACTCATTCGGTATAAGGGTCCACAACTCATTGAGCAAGGGAATTGCGTGCTGCCGATGCGATGTATACGTCGTGCCAAAGTGATCGTTACAAGCCCTATATAATCCGCAGATGGGAGGCGTGAGTTTGTATATTCATGTTACGTGCTTCCCAGCTGGCAAGAGCGGGAGCTTGTATTCCGAAACCAATACTTCGTGAGCGATCGAGTGCTGGTTAAATGTACGGTCAACAAGAAGTCGAGCAAAACCTCGTTCAACCAACTACACGCATTTCCCGACGTCCATGCCTTTAGGGACGCTGCGACTCGAGCCAGACTTGCTCTTCCCTTTTACTAACCGGACGACCAAACACAGACGATGTAGTGTCGTTAAGGCCGCCACACTGGTTCACCGTTTTTCTTCCACCCTGGTCGCGGCTTACGTATTGAGTGTGACTCCCGGCGATTATGAGCTTGAATCTGTGCGGTCCTCCTCTACCAGTGTGTCATATGCGCAAAACCTTGGGGGCGGTAGATTTTCTCCCCCAAGTATACTTACGGGCAAGCTAGTCAAGGTAAAGAAGTGGTGTGGTACTCGACGGAGTCAAAGATGGGCGTCGACCAACCGCGAGTTAAGTGAAATGGGTCCTTGACGTCCTAGCAGAAGCGATAACTCGTTTTTCTAATGTGGCCAACTTCCGAGTGGTCGTTTATCCTGTATCCATGACTCATAAATCACTAGGACCACATGGAACGCATTTTTCTTGCTGTCCTGCCTGGGGGCTTTAACGGTCTCATTGGAGCGATCTCAACCGTCCCGCTTGCCCCACGCACAGGCGTGTGAAAACGCTGTTAAAAGTTATTTCGTTCTACTCCCTAGATGGTAAGGTGTCCTTACAACACGTCGACTTCCTTAAACCTCCTACGTGTTCTAATTTGGGATCATCCTATCGACCTAGGTGTAGTAGCTGAATCACGAGGCATGTAGATGGCACGACTTCTCGATTTCCCTACTATGTGCTTTTTCAACAAACATAGTCTTCCCATTACCACCTGATTCGGATTCGTTTCATACACCCGCGTAGCCCTTGGCTCTTACTTGCGAGACTCGCCCCTCGTCAACTATTACTTCGTGAAATACTACAAAACTTCCTTGCGGTGGCCAACTCACCTGGCCTGTTAAGACCTTACTGGCTGCCTCGCATCCAAACCCCTCAGTGGGTTTACTCCGACAATTGATTCCGGAGACCAGTACAAGGATACAGGTGTTGGCTATTTGGGCCAAAGGAAGACCTAACCTAGCGCCTAAGCGACGTCTTACACCAAAAGTTGTTGCTGCCGATCTAGCAGGTACGCCCAGCGCATACGGTATCGGGGAAATGCATGGGGATCGGGGCGGCTAACTGATTGGAATCTAGAGCGTCCTACTGAATGTGCATCCTTAAGATAGCCTAACGCGACTCAAAAGCTTCGACCTCAGGTTCTTTGATCTTCATTGCAGACTATTATCCCCCACATAAGTACTAAGGAGTTCGATTACACAGTGACAGTATATCATGACGCTATGGCTACAGGGATTAGCACGGACTGACCGAAATACTGAAGTACTCAGGGAGTGAGTCTGTCGTAGCTGTACTACAGCCCTTCTATTAGTGAGCTGAAGTCGGCGGACCCATACACTAGCAGGCTAAAGTAGAATCTCTTGATATTCGCTCCGGACGGACTAACTAGAGGTCTTATTAAAGAACGCGTGTTAAAATCCCTTTTTTAATGTGGTGTGTACACGGGATATAAGGAACCTATGATAGCTATGATCAGCAGACCGAACACAACTGGTCATTATGTGACAGCCCGTCGCGTAAAAAAGGTACTGTGCTAACGGAACGTGGGGACTGCCAAATCCTAGTTGCGCTCCTATTGGGCTCGCAACGCTGGTGTATTCAAGCGCGGATCGGCTCGCAGGTCCGGGTGCTCTTTCTCACCGTCACTCAAACATACGAATATTTGTATTGTATACAGGACGTTTTACGTTATTTCTGCCGCGTTAGACGGTTGGTGGGCCCACGGGACACGGCCGGCGTTCGCTATATACTTTAAAGGCGTACTGTAGTAATTGAAGAGAGACTTCACATAAGGCGCAGAATCTTCACCGGCACTGCACTCGCTGGACCACCGCATATTGGTCATTAGGTTGCATGCGCCGCTTGAACGGGGTTCAAGTTGGTCGATCTCGCGCAGCGCGGATTGATATCTTTATACTTCACGATTGGTCGAGCACAGCTGCAAGTGTATCAGACTAAATAAAGTATTTCTGTCTAGGAACTTCCTCCTATCGCTCACGCCTATCGTGAGGACGCTATTACTGGTGTAAGAGCCCCGTAAGTGCGGTCAAAAACGATTAAGAATCAAGTACTTCTGAAAAAGACACATCGATCGGTATATGATGGGTCCGAGAGCGCTATTATTAGGAACGTCTAACCGCATATCCCATACACGCAAGGCGGGGATGAGCGACATCACGTTCGAAGCTTGTCTCTGTTGGCGAGGGAGTTGTCTCCAGATGCAATGGTTTGCCCGCTAGCGAGTCGCCGGACCCTCGCGATCCGTATCCCCCCCAGTTCCCGTCCCGCGCGACGTTTCCAGCCTGTGCGCGCAACGCAAGTTTGCTAAGCTGCGGCGTTGAATGCGCTGGTAACTAGGTTAATACGGGGCTCCGTCCATATGGTTCTCGTTTACGCTGTCGCGGCGTGCGGCAGTGTTCAAAAACTCCCAAAATAGCGCTTTGCCCTACCTTCAGCGCTCACCGCACGTAGCCTAACACGTTGTGGTAACACGCTGTAGAATAGTCGCGGATGTAATAGACTGCTGGTGTATTTGA
		</sequence>
		<sequence>
			<taxon idref="GEV2059_2015"/>
			ACGT GCGGGTAGCAGGCGCGTTGGCCAATACAAGCTCGGTGCGCTACCGTGCCCTCCGATCACTGTCTCGCGGGTCCTCGCTCACCCATTTACGCTACCTCCTAAGGCTTTCGCCGGAGAAGCGGCTATGGAAGTTAACGTCTCGCTACTGTACTACCGAGAAGGAGTTGGTTCCGGGTTACAAATAGATAACGAAGCAGGCTATGGTTAGCGAACCTCCGGCTGCGCACTCCGGCTCTCGGTTCTGGCATTCGGCCCCCCCGAACAATAGACGATACGGAAAAGGTAGATATCGCAGGGCATAGCGCAGTGCACTGCTACTATAGCGTAAGGCTCGCGGGTCATATTAACACTGTACCGATCAAGCTTTCATCACTCAGGTAACCACATGTGAGACGTGTATGTGGAGTCGAGCACTTTGAACTTCTCAAATTAGGCGCCATCGTAGCGGCTTGTGAACGTCTGACCAGCCGCTCCTATGAATCGTGTCGGTATCCGTGAGATGGTAAGACCCCCAGAGATGCCATGCACCCGAAGACTCAACCCGATACCGAGCCGGCGGGGCACCGCGTGCGACACTCAATATGCCTCCTGGCGCGGCCGAGCTCCACCCGTCTTGGCCCCCTAGTCAGATGCTTGGGTCACGTCGCCCTACTGTGTGCATTATGCTTTCGATGGGCTTTGGGAACCTGCGCTAACCCTGGCCGCCCTAAATATCGGCCGTGCTTTCACTAGGGTACCCGCACCTTCCCGTAGCCCGGCATTGCGAAGCCAAACCGCGGAAGCAGGTCACCGTGGACTCTGACTGCAAATCCCAGGAGTTTTAACAGCGCCAGAGGTCCGTCACCGCTTCAATAAAGTTTTACAAAGCATATTGCTGAGTAACGCGTGACGCAACACAAATTATAATGAACTACATTGGCGAATGGGGTGCTTGGGTTGCATCATACGTGTTACATCCCTTATCTTGGCGGACTCTTACTAACATCTCGATGAAACCATAATGGTTGTTGTAGTTACTTCGGCAGAGTTGGGGCGTGAACATCCCTGGAGATATGCACATGGAGCTAATGGGATGCCTACTCGCCCGGATATTCCCCCTGTCGCCCCTGGGGTTTCCGCCCAGTCCCCCCGCGACGCTTTTTTACATAACGCGTCCGGCGAGGGAATTGCGTTCGGGGTGTTGCTTGGTTACTAGTTCTGACCGCAGCGCAAATAGACTTATGGGTATAGTGGCTTCATCAGTGCCAACCACTCCAGTTCTGAATAGCTTTAGATCGGACGTTCAGATCCCGTCTTAGTTGCAGACGAGCAATTCGTATGGGAAATACGATCAGGCCGCGACAGACTACTCTCAGGACCGCTCACCTGTTGCGTCATTCCGGCCTAGCCACAGAGTACAATGAGGGCGCAGTGTGAAGGGGATATGAGCTACCCTGTTTTCTCGTGAATATCGTGTGGGGTATCGAGCCGGAAGTCTCCGGTTCATATTGCCGCTTTGCCTAACTCGCCCCGCTAAGGGGTGGCAATCCAATCGGCTTCATGGCTGACGCGCTCGCTTGGTACGCCTTAAGAAAGATGGCTACTACCATCGCCACCGTGTTGACGTGAGGGATCTATTTTAAGTTGTGCCTCCATATACGGCGTCGCATATCAAATTAATGAGCCAGCGTTCAGTTTAGGAAAGCTCCGGGTTGTTCTAGACGCCAAGGTCACCTTAATGAACAGACGCCTCCGAGACTGGGGTAGCCTAAGAGTTGGGCAAGGACTTGCCGCGAGAGCAAGGTGCCAACATTGTATGACAGCGTTCGCGAACGTAACCGTTAACGATAGACACGCGGATGGCGGGGTGTAGTCCGAAAGATAGTTATGATAATTTTTCTACTCGCACTCCGGAAAGCTCGTAGCGATTGCCAGGCATCATAGACGAACACCCGCCTCGTCGAAGCGCCACATCTAGCCGTCGAAAAGGAGCTAGGCCCGCCCGCCGTCACTACCGTGTACTGACTTTGCCCAGTCCGACTTGGCCTGGGGTCACCATAAATGGTGCTTCGCGTCAAGCAGAGACCATTCCATGGTTCCCATCTTGCACATGTAACGCATGTGACAAACGGCCACCTCGAAACGGCGAACCCCCGGATTCAAAGGCGTGGTAGGCATCACAGTGTCTTGTAGGCTATCGACGAAGTTCCGAATGATATACTGGTGGCAGATGGCGGGCTGATTCCTACAGCATGAGATTAGACGAGGAAGAGTGTGGATGGGGTGATTACTGGATTAAGCGGAGTGCGTCGCTGCCTTTACCACTAGGCCCGATGAGGATCCCTCGGAAACGCTCTGTAAAAGGGTCCACGCAATACAAGAATAAAAACTGCGCGTTGGGATAGCATTTGGCTCAAACAATTTGAATTGGGCATCGGGCCAGAGTCCTCATAACTACCCGGTACTGCATGGGGGTGAGAACTACCTGCTGCTTAGAGAACCCTTGCACACCAGGCCTGCTACCACCGCACTGTTTCAGAACGGCCGATGGCGCTATATCAATGTTTTAACAAGTTAGTCAGAACCACACAGCTACTCGCCGCGTGCGTTACGGCAACGCCGCCGCTTGGACCCATCACTTGTCTACATCGTCATATGTCTCGCGAGCGGCACGAGTTTAGGTCGAGCACCACCAATAGGGTACATACTGACAAGGAGATTTAATCTAGTCCCCCTGTGACGCTGTACTACACAGCTCTACATCAGACACATAAAATGCTTCTGAGAGGGGGGAACACGAGCGTATCGCATTCATGTGTGGACAGGTTAAAGCTAAAACTGCATGATTTAAGGGGCAAGAGCAAGACGCCGAGGTAACCGCCCGAGCGGAGCCTGTAGCGTAGTCCATGTATGAATCATGTAGTTCGTTTGGGCATCAAATAGCGCGTATCCATTAGAAGAAACAGGCTACGGACAATTTATACCGCCCTCTACTGATGTCCTTACGCGCACTGCTCTTGGGCGTGAGTAGTGGGGCAAGTCGTCAGAGTTGCCTTAACATGAAACGGGACCTGAAGGAGTTGGCAATGTCATTAAGCCGTACCCGCCGCGCGACCCAGGTTATCGAGGGTGTGTGAGGGATCAAGCTGAAAGCAGAGTATAAAAGAGGATACTGCAGATAACGTCGGCACCTCATTCCACGCGGTATGCGTATGGGCTGCAACCGGGTAAGGCCAGGGAAGATGAGATACTGCTCGCTTCCGAGTCGTTGAAAAGGACCTTTCATATAACCCCCTCCCAAGGTGACGCCTATAAAGTGAACTAATCTCGAGGTTCTTGTTCTAACGTGGATCTCTGCAAATTGAGATGTTAAACCCGGGTTATAAACTAGCTTTTTGTAGTCGTGAATAGGAAGAGCAAAAAGCGGTGCTATGCCGCAGCGGGCCAGCTTAGGGCTCCCGCACGCACAAGAAAATGCTGGACTCCGCAGCGGAGCTTTTACAATAAAAACAACCAGCAGACGGACGATATGTGAGGTCCGGCGGTCCAGGCTTGTGAGGGTTCCTGATGATAAATAAGTGCTGCAGGTAGATCGTCGAGGTACTTGGTCAAATATTTCAACGGGGTTTAGATTGAATAATTATTATCAGTGAAGCGGGCTGCCCATCGCAAATGCTGCGATTCTGCAGGGAATGTAGAGTTTTGCATTCCGATCCATTTTAACGGGGAAAGAGTAGGTCCCTCTCACATGGGCGCTGCCATACTTGCGGATCATATAAAGGAACGGCAGCGAGGTATTTGTGGCCACGCCTTCGGTATCAGGGGACATCCTGCACTCTACAAGGCGCGCTAGTTAGGACTACTCAGCGACATTGTCGGCGCCTAACGTACGACGTGCCCTTTAGTGAAACAGGTCTTTCGCCCGGTTATTTACCCATATGGGAGCAACTACCAACTTACTACACGTCGAACAGCTGAATACCTTCCATATGGGGTTCTCGGTGAGACGGTTCGGCCCAGTAACTGCCGGTTGCCCCTCCCTAGGATCTCCGATACAAATGACCGCACCTTGCCCAATGGTACCTTTCTGAATGTATGACACTCCCAAAGACAGGTGAATGATTCCCGCCCAACCCGCGGATAAAGGCTAAGCCTGAACAACTTGTTTTCGAAGCGGGGGCCCGCGGTGTAAGGGGTGGTCAAAATCGCAGTTTTTTGGCTCCCAAGAATCTTCCTCTCGCCCGCGGCAAGCAATTGCGTGGGCCTCCTATACGTCTTCTGCGCTGTGAAACATGGTTTTAACTGGTTGAACGGCCCAACGCTCGGCTTGTTGTGGTAACGAGCGAAGTTTCAACCTAGGGCGGCTCGAAAGCGGCAGAGCGACAAAATCCTATATTAACTAGTTAACATCACGCACGAGCCTAGACCGGTGATGAGTGTTCCGTCAGCATCATCGTTGTACGCGGAACTTACCGCTCAATGATGGAATCGCGGGTCCAGAAACTGAGATCAGAGACGGGGCGCGATGAAACCCTCACGGGCTACTGCCAGCGCACCTATGGCACCAGATATAATAGCTGGAATAAGCAACTAGATTATAGTCCCGGCATCGCGCCCGACATCCTGCGGCGGCCTCACGGATTCCCGGTTCCGAAAGGCCCATGCAGCGGCCACCTCGGTGTTCGCTCATTTGATAGTCACAGAATCACTTTCCTTGCTGCTCCCCTTTCTCTCCCATTCACCTCTAATGACAAGCCTAGATAGATGATTTCCCAGGATCGTGACCCGAATCCTTTAAACATAACCGAGGCAGGGCTCTGACGACACTTACGTGGATTCTGGATCGGACGGGGTTAACGTTGGAACGGGCTAGGACCGTAAATGAGCTGGGCTTCAGCAAGATATATCGCGCGCACGTGCCCTAGTCCCCGGCCCCTACCGCCACATCCTCCTAAAGGTGGTTCCAGCAATCCCTAATCCTTAGAGCGTAGATCCGTTGGACTGTTGGCCATGAAATGGGGCCTAGACCGGCGAGGAACTAGAACGGCCGACCGACTTCAGTCGCGCAGATCGTCCTACATGGAAATAATCACCGCAAGGCCTAAAGAGACCCATTTAAGCCCGTTTTCTGCTGACCAAACAAGATAGGCATTTTAATATCAAACAAGCCATCAAGGTACAAATATTCGGGTAAACATCACGCCGCCGATTGCGTCTCGTGCAAGCGGACGGCTGGTTGCCTCACACCCGTTGCGATGTCTTTTTAAATAGCCTTCGGAGCTGGCGACGCGTGAGGTGTGCTATTCCTTATAGGGTTCCAAAACCATTAAGTCAGTTGAGAGGCGAGCGATTTGAAGAGATCTTAACTTTCCCGAAAGTCCACTGACCCGACACATGCTGCAGCGCAAACGCCGCTCAATGGACGCAAGGAATCTCCGCCTTGATGGAACGTGCTTTACCTTCAAGACGGCATCAAAAGTAGTGGATCCCTATATGCTCGAATAGAAGCCTCTCGGCCGACATCAGGGAAGAGGTATGGTATTCCGGGAGATTAGGGTGTCTGGTATGCGTGGCTCTTTAGGGACAAGACTCTAGCGGTCTAACACAGCCGGCGTGGACGAGTTTCGAACTAGTTGGGAACGTTCTAAGATCTAAAGTTAGATAATGTGTCGGGAGATATTTCTCGACTTCGCCGACTACCAACCAAAAAGCAGAACGAGTGCCCATGTAAGTAGTGCCCCCGAGAGGCCGAGGAAAGGCCCGATGTCACACAGTACGACCAACAGCGTAGCACTTCGCCGGCCAGATCGTGGGAACCAACCGTTGGATGCAATGTGGGCCTCGTAGGGTACCGCTTCACCGGCCTGACACGGGGTAAGTGAAGGATAGATCGTTCGCTGCCCGGGGTACCGCCCTGAGCGGATCAGTCTTTTGACGACAGCGGGTGACGTCCTTCGTTTTCGGGGCTCTACTTGGGGGCGGCCACAGCGCTTTGGAAACAGGAACGGCACGGACCCATGGACATGTGAAACGTCGACTCAAAGCCCAAGTGCTTTGCAGGCGCACCTTCTGCTAAGTAGCTACGGGACCTTCGATACTGTGGCCCGCCGCCTAAATACCGGGTGCTAAAATAGCTGAAGGCGCTTGCCGGATTTGATGAAACCCATGGCCTAAGTTACGCGGACCGTCACCCTCTGACCTCAAGGAAGCGATATCAAATCGAGGCGTGACTAGAGTCATTAACAATGCGTTTACTACACTTGTAAAATGATAAGAGGACACTGTCCGCGTCACAATCGGAATTGGGATCCTCGGTACGGTTTTCACGAATTCTGGGTAGAGGGGCCACGTAACGTCTCGTCGGAGTTCGGTTGAAACCGACGCGAATAGTACGAACCGACTGGACGAGGCGGCCTCAACTAGAATTTGGTGGGGTGTCGGCATAGATGCGTGATGATTTTCGTCCATGGCGGGCAGCGTCAAGGTGGGTTCTTTACACGGCTCCTTGCGCGGTTAACCTGGGTGGGACATTTAAAGCCGCTGAAACCCGGATATAGCACCTTTCCCAATGTGCTTCCCCATGTCGTTAATTCGCAGAACGTTTGAGGCGAACTCGGTGTTTTACTCCCTCAAAGGCCTTCTGATAGTAGAACTGTAGATCTAGGATGGCTTGATAAATCGCTCAAGGGAGTTGGAGTGCTATTGGTGATGATCCTGCCTGAAACGAGATTGCCGACTCATCGACAAGAGGCCGCCAGGGTTCGCGCCGGGTAGTCGGGGTGGTCTCAAGAGGCTCACTCTGATTCTTAACCTGGGCGCTCGCACCGAACAGACGGCCGAACCAAACTACCGTTGATGGCGTTCATGGAACGACAGAACTACATGCACTTTAAACATGAAATCGTGTGGGGTTGGTTGCCCTGGTCCGGTTCTTTGAAGACGGGCATCGGACTTATTGGCAATATACGTCAAATCCTTAGGTTGTCTATCACTAAGTAAACCTCTATCATTAATCACAAGAGGCGCTCCCGTGAGTGTTAATATCGGGTCATTCAAAAGGGGACTTTTTTTTGAAGCCCCTCGGTTCTCCCCGTGGTTCCTATTTGGGGATTCGCACATTAAATACGTGAATACAGTCACACCAGTAACGCGCCACTGCTGGCTTTTCGCTGATCAGAATATCCCATCGGAGTCTGGTGGTACAATAAGCGACGAGACACGTTATCTCATGTGGAGACATACCCACGAACCGTAGACCCGTTATGAACACCACCCAGATCTAACGGCTAACTCTGATTTACCCCATGATCGGCCAGTCTAGCGGCAACGTATGTAAGAGTTACCCACGTCCTGGTCAAGCACGGACGGACGTAACTTTCTGCAGCTGAAAATCGCTCCTCCCGTTAAAAGAGTGCCTCAACTCGCTTAAGGATGGACTATTTTCTCCAGTTCATATGGCCAATATTGGTGGGTGGACAAGCTCCGGATTTAACACGCCTGCCAGGCATGACGATACGAGGTTTCAGGTTGGTGAAGAACGGTTCCCGGCCCCTGCCGCGCGACGAATGAAGTACTCTTTCTATAACGCCGACGTCTAGGCGGGCACGATCGTCTGATTGCATCGTGGGAATGAATAAATACAAAAGACGAAGCTGAAAGCAACGTGACATGTGTGACGCCCTGCTGGGTACGCTGCCTCGTGTCGTTACGTGTGATACCACGCGACCTGTCGCTGTGTTCGCGCTAGATCCCACCCGCCATTGGGGAATGCAGAAAACGGCTACCCCACCGATGGCGCCGAGCGTAACAACCACTTAGTGCTGTACCGAGAGCTCTTAAGTATGCGTTCTAGAGTGTTTTGAGCATGAGCGTGTTTCTCTCTTAAAGATAAGCGGTGTTTATCACGGGGATTATGGAACCGTCATATTATAAACTGAAAAACGCTCCCAGATTCCTAGGATTTAGACGAGCTTATCAGGAGTAGGCCCGCTTTTCAGTACCGTAGTGTGTTTGCGAGATCATACCACAGAAATCGCTACACGCAGTAAAGACGGGAGCGTCCTCAACTCATGAGCGCTGTTAGGTATGGTCGCAAGCTATTCGGCGGCGATCGAATTGGAAGGACGTTCACATCACGGCTCATGGCGGGACGTACTTGCTCGAGCCTGATTGGATATATAGCCTTGCACGAGCCTCTTCTGATCCCAGTTCCTTCTTGTTCGCTCGGAATAGCAGAGTGAACCCCGTGGAGGGAGTAGACACCCCGATGACTAGGCCCGGAGTGGAAGTATGCAGGAGGAGCTGCTTTAAGTACTCGTAGGAGTAAGACCGCTAGCACACAAAAGTGTTAGCTAGAGCAATTCTTCCACATCATGAAAGAATGCATCATCCTAGTATGTGTACTGGGCGGAAGGCGTGAGACTAGGTCGTCTTCATTATTGTTCGACGTATTTGAGGCCGGAGTAGTGTACTTGTTCCCGCGCACGACTGATAGGCATCAGACAAATTAACGTGGTGCTAGTTGGCTATCTGTTGGTAATCTGGCGCGACCAAGCTGAAGGCCGACGTAGGAGAACGCACGATGAAAGCAGCAGGGGGGGGGATGTGGTGCAATACCGAAGCCACTGAGGTTCTCAGGTCATTAAGATAGTGAGGCTCTCAAAGTATCGTGCACCACGACAGAAGGAGGCTGAGATCGACTATAGGGGCACTACTAACACCCCGAGCACGCAATGAGGTTATGTGACATCCGCCAGGTGTCAGAAGACCGTACAGGAGGACAGTCGTGGCCGGATTGCGCTAGCCACAGGTTCAGGGGGGACAGCCTCCAGGGCGATGACGGATGGCTACAAGCGGGGGATGGTAACTAATCAGTACTGGATCGGCAAGACCACCCTGACTTGCGATTCTAAATCCGACCTCCTTGAGGATATTAACAATGCATCGCCTTACATACAAGTCAATAGGGCTTAATTTAACATTGCTGATGCACCCCACTTAGCGAAGGATCCGCCCTATAAGACCACTAACAGGCTAAGTTGTGATCCGCGTAAGAGCTAATAACGACGCCTACTATAGGACGGGCATAAATGGCTCAATAGGCAGTTTTAACAACAGTAATGGCGAGCGCGAGGCTACTCGGTTATCTACATGTTCTAATTGCGCCGACCCTTCCCAGGACTAAAGGATTGAAACTCGTTGTAGCTCCGTTGCGTGGTCCGGCGGCATGAGTGATGGTATGACGAGGCTTGACCGGCAGTTTCCAGACTATTCTATAGATACGAACGAAAGCCGTCGAGATGGAAAGGTTAACGTGGTGACCGGAGCGCAGACTTAAAGGAGTAAGCGGGCGTTCCGATTACCTTCAGTTCCCTTGATCGCCCACTCTACTGCCCCCCGCGTTCCCGGTGACCTGAAATATTAAAAGAGTACGTCTGCCATGTCTGATCTGATTGCCAGTGTGTGTGCATTATCGCACTCGGCGGAAACCTACTCATACCTAATATCAGGTAGCGCAGCACTGACGGCACCTTCCATATCCTACTACCTGCTGGCTTGGCTCTGACCCTTAACGGAGCACTGGGGAACTGGTAGTCCCGATCTTGGTGTATGTCAACGGGCGGATGTGACGTGAAAAACAGACCGCAGTCAAGCCCCCAATTGGGACATCTGGAGACTCGATCCGTGGTATCAAGTCTCAGCGTGAAAAGTTCGACCTGGCGGCCGCGCGGTGTCGGTGGCCGTCGGGAATAGTAACTATGCCGATGAAATTAGAGCTAGACGGAGCTGGGGCTGTCCCTTCCCCCTTACCGGGTTGATGTACGGGACTCGGTTCAAAGCTGGCTTTGGTGGGCCATGGCTCCCCACGAGAGCGTGGGAACTGCTGGTAAGGGTCAAGGCGTATGGATGTCCCAATAATGTAAGGTAATGGATCACCGCCCAAACATAGGCCGTTCGTTGGTATCCGCGGCATCTGTGGTGCTCCATGCCCACGACGGCCCTATAAAGGACTTATGATACAGGAGGTCCCAGCACGAGCAGCAAACCTTGAAACCGCTTTGTCGTCCTCCGATGCCCCAAGGTGGTGCAGAGCTACTCACGCGATCGATCCGATTCACATCCGCATAGGCCGGGTAAGGCGGCGATATGCAAGATTCATGCCTGATTGTGAAGAGGAATCAGGCTGTAGGTTGAGACGTGTTTCGGGAAAACGTATTTCAGGGCGATTACCCACATTGGGTAGCCGGAGGTGGCTAACTCCGCAGGGCTTCTGTTCAGCCCCATGTGGCTTATTTATTTGCGTCGCGTAAATCGATTAACGCTCGCGGGGTGTCGCTCGCGCATACGCTTTCTCCGTCCACGTGGCTGCAGATTTGCGATCTCGACCGATCATACACCGGTAAGCACCTGCACACCTATGGTCCGGAACACCTCAGCGAATACGCCACCTCGCTTGCCCTCTCGGGTTTGGTAAATAATGCGTGGCCTCCAGGACGTCCTCCTGTGTCAGTGGGGTGGGTGCTAAGCGACCAGGACATAAGGCTACCATTACATCCGCAGAGCCTCTGACGCGGCCAGGTTGCGAAGATCGATAAAGTACCCTGAAATGGAAAACGTACAGACATGGGTCGATTCGCGCAACGTGCCCAACATTGGCTGCCCCCATAAAGGCAGCGAAGCCTCCGGAACATTTTGCGGTTTGTGCCGGTACCACAGAACTCGTTAGAGCTTGAAGGACAGCAGCCGGGCACAAAAAACGATCTGATCCCCGCGGCCTCGCCAAAACTCTAGAGAGAGCTGTATTCGAGACGTTGACGAGTCGCGTGGTTGGGAAAACGCCGGGTAACGTCGCGACGACGCGTCTCCCACCAATAGTGTACGACCCAAAGCCTGAGGCCATCCCACAGTCAGAGTGAACTTTGGTTCTGAGACCGGCCAGGATCGCCCATCAAGGGCGGGTCAAACATGGCATCCACACGTGCGTCGAACTGCTGGAACAGCTGAGATGTGGCCTTGCGCGCCACATTCAAGGAATAGCATCAGTTACCCCCGCCGGCCACTGAACAGGGGTTGGAATGACCCCGACTCGAGACAGCAGCCGGGACGGCATCAGTGGGTCATCATTTGGGTCAAAGTGAACATATGTCGGCTGTTGGGTCCCAAAGCGGCTACCGTGGCATCGAGGTTTGTTGCCCACCCAGGTATCTCGGTAGTGATTCGTAGGGGGCCGCAAAGGTTAAGGAGAATACTGCCACCGGGATTGGAGCGTTAACCTTAATTTTTTGGAATCGTTTTCCTCGGCTATGCTACGGTTGACATACCATTTTCGGAGTAGGTTGCACACGCGGCAGTCGAGGTGGAGCGTCAAACTAGGCAGCGTTTTTGACCCGGCAGCAGGGGAATGATTTATCGACATAATAAATAGCGTTTCTCCACCACGTGAAGGGCGTGGGCGCGTGACGACGATTCCACGAAAAGCACGGCGCCAATCGATAAAGACCTTAATCAGAAGTGCCGTCCGCCGTGGTATTTAGGTTCAGGGGTCAGTGAGGTTTCGTCAACTATAGTCGTTCTGTCAACCCACGCGCCACCGTGGAGGGGATTTCTTCATCTTAGGGGGAAACGCTTACATGCAAGGTTAGTCGGCGGCATGGGATGTACTAAACGAAGACGAGAGAAGCGCCAAACAGGCTTATCTCCTTAGTCTCATTATACGAGATTAGGGATAATCAGGGCACGTAAGTCAGTATGGCAGTGTTCGCACTGGACTTGGAGGAGAAAAGGGTTGAAGCCAATGAGGGTGCTGCCGATTCCGTTCCGAGGGTGTCCAAACTTTCTAGCATATCGGCAGTTACGGCGGTAAAACGTTCACGGTCTGGAACTCGGGTCGTCCCCCTCCAACAACGAGAAGGCCAGTCCACGAGAAAGTGGGGGGCGAATTCGTGATTGCAAGGACCCACAACTTATTCTCATGAGGTTGGAGGGGTCAACCCTTGCCAGCAGAGGCCGTCTACAACACACAGCCAAATTGACTGTAAAGCAATCGCAACGGTTCAACGAGATACACAGAGATTGTAGCTGTGCTGTGAAGGAATTAGACCTTCGTAGGATATTAGCGGGTCTGGTATCTTCTGTGACATGATTGCTTCTCGCATGGCCGATTCTCTACTGGGCGCGTGGACAGGTCCCAGCAGACCACGTGCAGTTACCGCACTCACCACAAGTACAAGATCACATTTGAGCGCAGCATGATAGCGGATGGGGCACAGCCAAACCCGCTCCATGACACGGTCTGTGCCTTGCAGTAGGTGACTCCACTCTACGTTGTCCCTTCGGCCTCCCGTCGTAGTACGGTGACGAGGGTCGCGGGCACTTTGACACGGTGGGCTCGCAGCAGTGCAGTGCGTTAGGCTTAAAGTCTTCAATTTAACATCTCAGTCGATCAATTACGGGCTCGCTTCGATGTCACCTACACTGTAGCAGCGAAAAGGCGGTGTTGAAGGCGCAACAGCGTCGGATGACAAGTTCCTGCGCAGTGGGAGCCGAGCATTGTGTGTACAAATTTATCACGCCAGCCTGCGCACGGATTTACTGAGTGGCCCGAGTTCCGGGGCTCGTCAGACTACACAACCATCCCTGTTAGACATGCGAAATCGTGTCGGCCTGGCTGACTTCGAAATCACCTCGGTGGCTTACTCAATACCTCCCCCCGACCCCCTCGCCGAATCGCCGGTAAGATCCGTGTGTAAAGGGCCAACTTATAAATACCCACGTTCGGCTCTTCTAAAGCACACAGGCGACTGCGAAGTTTTACAGGCCGATGGTACGCCCCGCCATAGAGCTCAGCGTTTTTATCACGCGAACCTCACTTTAATTTATTAGGCTGGTGACATCAGAAGCAAGGCGGCATGATGCCTCCATATTGCGTAGCTTTGTAGTTGGTAACACCCCGCTGCACTATACCATTGCTTGTCCGAGTCCTAAACTAATATTCAAGATCTCGTAATGGTGGCTGCCCCGGACCGCCTGCCCCCAGGAACAACATCGATTTTACCGATCATCACTCGCTGGGTTACTGGATAAAACAGTGGGACGTGGTTAATTCATCGCGCACCCAATTAAATGCGGGTAGGTTGATCGATCAATGTTCATAAGCCGGAACACACAGGAATTTAGCACCAAGTAGTCTCGATCGATTTGGTGGTACAGGCCTGCTTAAGTACATAAATGACGAGGCCACAGTGGCGCACGGAAGGGGGTGCCGAAGTTGTGCTATTCTATCCGTCCTACCTCAATTACGCTGATACGAGTCAGCCTTGACGGTAATGTCTGCGTTACGACGATGCTTTGATACCTCGGGCCCTTGGCTTGTCTTGCGGCCTCCGGACAAACCTGAAACTGGTATCGCACGTCCCTCGGTAGGAGCCGAATGGCTGGCGTGATTCTGTTCGTGCATTTTTGTCGCATGCCTGAGGGGCTATCTTATCAACTGGTCCGCGTTCTCCGGCTACCAGCCGAATTTCTCCTCCCCGGAATTGCACTAGGAGGTGCTGCTGATGCCAAGACTCTCGTGATTTTTACTGTAGCAGAAGTGAGAATGAAGCTCAAACATGGGGACACTCAGGGCCGGTGCTCATGCCGCCGTACCACCCGCGTGCACTTCACCCGAAAGGGACGCCCGTTTGAGAAACCCATGGCCACAGAGACTGTTATCATGCTAAAATCTGATTAACCGCCCTAAACAGCGCCCGGGAGTGTGTATCTGGCCTTAGTTAAGGCCCCGGCGGGTTGTGACGGGTTACGTACCTCGTTTGGCTAGGGGTTCGGTATAGCGGTCCCTCCTGGGGCTCCAATGGTCGTTACCTTGGGATTCTTTCAGAGTGAGACGAAGTCCATCACGCAGTCCAGCTGGAACGGCTCTAATGGCCCGAGGCAACTCGCAGGTCATCTCGTAGATAGCTCCCCTGGCGCCTTCTAGTGAGATGTTGCCTCGACTGGGTGTTCGGCAACCAATTTTCCTTGATCATTTCTCGTTTCAGAATAGCTTCTGGACAATCCCATACTGGGATTATCGGTGTTGGTCCCCTCCTTTGGCTTCCGCGCCGTGATAGGTGCCAATCTTCGCCGTGAAACCCTCAAGTACCTCTACGGTGGCGGAGACGCACGGTGAGGGTACCCCCACGGCGAGGTTTGACCCTGGCCCTCCTCCACTAGTGCCACTTTATGTTGCTATTGCACATGATGAGCCCCGAACACCCAAGGTTAGCATCGGCGGATAACGCGGGACAATCACTGCGCGGCGACACCCTCTCAAATCCTTCTCAGTATCAAAATGCTAGTTCAAGTAAGAGACGAAGCTTAATCATCCTACTACTTGCGGGGCCGGTGGTCCCTTATCGGACGCCAGCGAACCACTCATTTTCTCCGAATGTACGGAGCGGCAGACTGAACAGGTGGCTTGTCCGTCGCAACCCGTGGATCGCAATCACTGTAACCCCTCATCCTCGTTCGCGAGACGGTCTGTACGGCCAATATTACTTGGCCCCTACTGACAGAGGGCGTCGGTCGTTGCTCATTGGCCAGCGCAACGCACCAGCACGAGATGCGATATCCCCCCGTATTTGAGCATTTATTTGCTTACTGATCTGCAAGAGTCTGCCGAGAATGGGGGTGCGGATCAAATGTCTCTAGTTAATATACTTGGAAGCGGGATAGTTCGTAGCTGGCCCCCGAGGGGCCACAAGCCTTCCCGCCGACATCCAACCCATTCGGCCACTCTGCCGGTGAGACTAAGGCGCACATGGGGTTTTATCGTCGTACTTCCGAGCTTTATTTCGAAATGGCCGTGAGGGTCAACAGAATCCTTGTCTTTCTCTCTTCCTCGGTAATACCGGTGAGCTCGCATCCAGCCCGCGTGGCTCCGATGGAAATCGAATGGTATAGTTCGGATGCCATCTCCACGCCCGCGCATCTATCGGGAGGCTGCCCGATCACCACGTACTGCCAAATTCCGAGTAGTCTCTGGTGGGTTTGTCTCACCTTGAGTTTTAGCTATAATCTCGCATTACCGGCCTACCGCGTCTGCAGCCGGGGGCTGGGCGCTACCCTGTGTCCGATTAATCAAGAGCTCACGTAATCGAGTGCGCGGGGCCGGTGGATCGGTAGGCCGTGATACAGACTGGACGGCGTCTACCCCTACTACTGTTCCAAGACGCATAGCGTAACTGCGATGAGGAACAGAGGTCACTACACGGCTATTCAAACGTGTTTCTCTACTACGACTAAGTCCTAGTTAAGTGAACGGGGCGGCATTAAATGTGGTATATCGACGATCCAAGGTATGCGTTGAGTTTGGGAGATCTGGCGTATAGGGAGACCACGTTTGGAGTGAAGGTTGCTACCTTCACGAATGAACCTTTTAGAGCTGGGCGGCAGCTTGAGGGGACGCGCAAATGGTACATAGACGTTCCCAGAGGTAACAAAGTGCCTACGCACCCGCGCAACCATGGTGCTCACCAAGTATCACAGTGCTGAGTTGCCAGTCGTGATCCTAATCTTTTTCCACAACTGGTCCGCTAATGTAGCACTCTATGTTTGCTAAGGGTTGGCAATATAGCCCTACTTTCTTTTACTGAGGTTTGATGTCAGTCAAGCGTGGCTGGGGGAGAGCCTTGCTTCTCCGTGGTAGGCGAATTGAGCCACCTTGCGATAGGGCCAGCTTAATGGGCGACGTACGGGCGAGGACTCCCGTACCGCCAAACGCACACGTCTGACCTAGTCTTTCTTGCGTGCGATCTCTCGTTCTTAGCATAACATACAATCCATAGCTGTTTAATTTAACTCTCAGTCCACCCTTTTAGGCCTTCGGTCTATTCTACTTTTACATACCGTTCTGCACCGTACGATGCTATGTGTAGCTTCTTGCTCGTCGTAGGTGATAAAAGTTCACACTGAGACGGCAAGTGACCGTGGCTGTTCTACCGATGTCCGAACGCAGCTCTCGGTGGATTATACATGTTTTTCTTAACGACAGGACTACCCGTAGAGTCGCCCAAAACCGGCCGGGGTATAAATTTGTTCGTTAGTACTCATTTAGTTGTAGTGCTGTGACAGATGGGGGCCGCTCTGACCTGGCTAAATTGTTCCTGTGGTCATGGCGTAGAGATGGGTAGGGTAGTTGCAGCTATTGCGCATTTGCTGCCCATGTCGTAAAGCAGTCAGCCTCTCGGGAGTGGCCCCTCTTAGCCGTGCCGGACCTTATCGTTTCCCGTCGTCCCAGTTCGTTGTCACAGTCCCGCCGCCGGTTAGACTAAATCTATGTCACCGATACAACGAAGGATGAAAAGTACCAGAGCGACGTGCGGTACCGACATCCTTGACATTAGCTGGCCCCAGAGATCACGCATACCCTGGCGCGCCTTCAAGCTGATCGTGGCCGTGGGACGCCGGCCTAACTCATGTAGTGTGGAGCTCGGGATTTTTATGGTTTTCCGAGTCAGGCAGTCGATTTCATCCGGTCGAGCGGTATAAAAGCCGATCCTTTATTATGATTTATCTACTTACAGTTAACGACGCTAGAGTAGCACACTGTCTTTTCTGCATGTCGGGCGCGCAGTTCACCTTGTGCTAACAAGTGATTTATAGACGTCACCGACTAAGATACTATACGTCGGGTGCGCACCGTTTCCCGATGGGGGGCATTGAAAGCCAATTCACGTGCGACCGTTTGGTGACAACGTCCATATGCCCAAAAATTGTTCTTCCTTTACTGGTTCACGGAGTGATGGACGAGTTATGTGGAAATCGATTAATAATCTGGCTGTCGGATCAACTTATGTCTTTACGACCTGACTAAAGCCATACATCCCGTAGAATGCCCAGATAGGCCAGGGCGGGATGAAAGATCAGTGGACCAACCCCCCACAATATCTCTACGACGTTGCACGAGGACGGGACGCTGGTGTCATCTTTTGTGGCCCGTGGGCCCACGGCTGACTAAATCGAGCCGCCTTCCGCAGGCCGTCAACGGCGTGGCGGCCGTGTAGAAGGTGTCCCATCTCAGACCTGCCCCGATTCCTAGATTCCCCTACGCATACTCAAGCACGCACCAATTGGGGGGTTGGAGTAGTATAGGGGTTTCGAATCCCGGTGGACGTATGTGGTAATGAGGCCCATGTTCCGGGGGGGGCCGCGCTGGATACAGACGCCCTAAAGGGGCGGTGGAGAAAACACGGGCGGGACCAATGGCTAAACATAAGCCGGGCACTGACCCCTCCGGTGCCATGGCTCACAGCTCCCAGTTACAATACTATTTTATTCGTTAAAGCCCCGCCAATCGTTGAGTAGCGATTCGCGAATTTACAACTTCGTCTATCCTGGTGGACATGTCCTGTATTCTTAGGTCCGCTTGGTTAGCCCTCTCCGTCCGGCACGAGGGGCTGCGCTATCGACCGTCTAGCGTGATTCCACCAAAGGCCTCCAGAATGACAAATACCTCGTCTGCAAGGATCCCCGTTTAGCAAATACAGGCTCGTGCTTGGAACGGCCCCATTTATTAACACTAATTTAACGGATACTCGCAACGCGCTCCTTCCACATTGTGACCAACATCTAACAAGCTAGTCCCTCTTGATACCACTCTAGTTATCTGTCCGCCCACCTTGTTGCCAACACCTTAAACAACTGGACTCTTCTGAGGGAGCTGCTGGAGGAGTTCCTAATTAGGGTTTGTACTCACAGCGACTGGTGATGACCGGTATACCCTTAAGATAAAGGATTTTCGTTTCGCAATGAGAACAGGAGAATTGCCCTAAGCGGGGCAGCCGCACGTGGACTTTTGTTTTGATGCAACATCTAGGTCGTAGCGGTCTAGCAAAGAATTATTGGGTGGTTGTCATTTAGCTGCGGCTAAAAGTGGAGGTCGAGGTGACCATTTTTGGAACTTCCTCCGACGGCTCGCTCCACTCCGCGGGAAACTTCTATCGTCACAATAGATTCCACTACATAGGATAGCAATAGCAATTGATCTAACGGAGATTTTTATTTCCTACGTCTCGCTCAGCCTTCACCTTGACGAGCGGAGAGGTCGGTGGTGTTTTGGGTTATGCCTGAGGTGGTACGATCTTTCCACATATGTTCGCAAGCGAGACTGCCACGCTCGTCAGATCCGGGGCGCCTCTGGAGGAACTATTCAGGACCGGTCCTCACTCCGCTGTCACCTGTTACCCGTGGTCTGAATACTACCAGCAAGTAGCCGTGTGTTAAGGTCTCGTGAATTCGGCAAGCACCTCGCCGCAGGTAATCTTCACGGACAGCTAACGTCAGACGGACGGCAATACGGCGCCGTAAGGCTCTACTTACCAGGGCCCCCGCACACAGGTATGCGTTCCTGCTGAGTCTTGATACTCCTGCATGCTTCATTGACGGAAGACAATGATGAGTCCAACCGCAGTCCGAGTGTGCTCGCCGAATGTTTTTTTCTGTCAATTGTCCGCACTGGGTACCTCGGCGCTCATCATTGTCGCGAGATGAAGTCCAGTGCGGTGCAGCAGACATCGATTAAGTAACTAGGGGTTTGAAAGGCACGCGGGGAACGTAGTTAATCCCGGCTTAGATTTTGCTCTGTACGTGTCTAGCTTCGCTGAGCCTGGGGGGGTTAGGACACTGGTAGCATACCCGCTAAGCGACTGTTTCGGCGCTGTGGTAGCCGGTGCCGATAGCGCGTGGTGGTCTTTCTGGGGGCCTGCGTACTCGCCTTCATTTCTCCTGCAGATGGTTGCCGATTCTCACCCATATCTCGCCGCAACGTTTGTGCGCCCCCCGTTTCGTGTAGCTACCCGGCTTCTGAGTAGCTTTGGTGACGACACCGTCCACATTTCGTGCGACGATTGCGCGGGTGTGCCACTGAAGTCTCTCGGCATGTGGGGTCCCCTCACGGTCGGTTGTAGAGTGAAGTAAGCTACAAGTTGCTCGTCGAAACACTAGGTTTACCATTTAAAAAGTCAACTAAATAGTTTGGATACGCGGAGTGAATGCGCCTGGGTTTTTTCTCACTCGTGCGAGTTGGACACACTTGGCGTGTCTTTCTACGGGGCGATAGACCACCTAGTCCCCCAAGCTCCTGGCCATGACACATTTACCGGTTGCAGCGAAGACCTTATTCTAGATCGACGGTGTCAACAATTAACATATTGCTGGGCTAGCTACACGACGTTAGTACTGAATATCCACTCGATACGTTTGATGCTCCCTTCGTAGTGATGGGTAATTTTAATTCACTCATTCGGTATAAGGGTCCACAACTCATTGAGCAAGGGAATTGCGTGCTGCCGATGCGATGTATACGTCGTGCCAAAGTGATCGTTACAAGCCCTATATAATCCGCAGATGGGAGGCGTGAGTTTGTATATTCATGTTACGTGCTTCCCAGCTGGCAAGAGCGGGAGCTTGTATTCCGAAACCAATACTTCGTGAGCGATCGAGTGCTGGTTAAATGTACGGTCAACAAGAAGTCGAGCAAAACCTCGTTCAACCAACTACACGCATTTCCCGACGTCCATGCCTTTAGGGACGCTGCGACTCGAGCCAGACTTGCTCTTCCCTTTTACTAACCGGACGACCAAACACAGACGATGTAGTGTCGTTAAGGCCGCCACACTGGTTCACCGTTTTTCTTCCACCCTGGTCGCGGCTTACGTATTGAGTGTGACTCCCGGCGATTATGAGCTTGAATCTGTGCGGTCCTCCTCTACCAGTGTGTCATATGCGCAAAACCTTGGGGGCGGTAGATTTTCTCCCCCAAGTATACTTACGGGCAAGCTAGTCAAGGTAAAGAAGTGGTGTGGTACTCGACGGAGTCAAAGATGGGCGTCGACCAACCGCGAGTTAAGTGAAATGGGTCCTTGACGTCCTAGCAGAAGCGATAACTCGTTTTTCTAATGTGGCCAACTTCCGAGTGGTCGTTTATCCTGTATCCATGACTCATAAATCACTAGGACCACATGGAACGCATTTTTCTTGCTGTCCTGCCTGGGGGCTTTAACGGTCTCAATGGAGCGATCTCAACCGTCCCGCTTGCCCCACGCACAGGCGTGTGAAAACGCTGTTAAAAGTTATTTCGTTCTACTCCCTAGATGGTAAGGTGTCCTTACAACACGTCGACTTCCTTAAACCTCCTACGTGTTCTAATTTGGGATCATCCTATCGACCTAGGTGTAGTAGCTGAATCACGAGGCATGTAGATGGCACGACTTCTCGATTTCCCTACTATGTGCTTTTTCAACAAACATAGTCTTCCCATTACCACCTGATTCGGATTCGTTTCATACACCCGCGTAGCCCTTGGCTCTTACTTGCGAGACTCGCCCCTCGTCAACTATTACTTCGTGAAATACTACAAAACTTCCTTGCGGTGGCCAACTCACCTGGCCTGTTAAGACCTTACTGGCTGCCTCGCATCCAAACCCCTCAGTGGGTTTACTCCGACAATTGATTCCGGAGACCAGTACAAGGATACAGGTGTTGGCTATTTGGGCCAAAGGAAGACCTAACCTAGCGCCTAAGCGACGTCTTACACCAAAAGTTGTTGCTGCCGATCTAGCAGGTACGCCCAGCGCATACGGTATCGGGGAAATGCATGGGGATCGGGGCGGCTAACTGATTGGAATCTAGAGCGTCCTACTGAATGTGCATCCTTAAGATAGCCTAACGCGACTCAAAAGCTTCGACCTCAGGTTCTTTGATCTTCATTGCAGACTATTATCCTCCACATAAGTACTAAGGAGTTCGATTACACAGTGACAGTATATCATGACGCTATGGCTACAGGGATTAGCACGGACTGACCGAAATACTGAAGTACTCAGGGAGTGAGTCTGTCGTAGCTGTACTACAGCCCTTCTATTAGTGAGCTGAAGTCGGCGGACCCATACACTAGCAGGCTAAAGTAGAATCTCTTGATATTCGCTCCGGACGGACTAACTAGAGGTCTTATTAAAGAACGCGTGTTAAAATCCCTGTTTTAATGTGGTGTGTACACGGGATATAAGGAACCTATGATAGCTATGATCAGCAGACCGAACACAACTGGTCATTATGTGACAGCCCGTCGCGTAAAAAAGGTACTGTGCTAACGGAACGTGGGGACTGCCAAATCCTAGTTGCGCTCCTATTGGGCTCGCAACGCTGCTGTATTCAAGCGCGGATCGGCTCGCAGGTCCGGGTGCTCTTTCTCACCGTCACTCAAACATACGAATATTTGTATTGTATACAGGACGTTTTACGTTATTTCTGCCGCGTTAGACGGTTGGTGGGCCCACGGGACACGGCCGGCGTTCGCTATATACTTTAAAGGCGTACTGTAGTAATTGAAGAGAGACTTCACATAAGGCGCAGAATCTTCACCGGCACTGCACTCGCTGGACCACCGCATATTGGTCATTAGGTTGCATGCGCCGCTTGAACGGGGTTCAAGTTGGTCGATCTCGCGCAGCGCGGATTGATATCTTTATACTTCACGATTGGTCGAGCACAGCTGCAAGTGTATCAGACTAAATAAAGTATTTCTGTCTAGGAACTTCCTCCTATCGCTCACGCCTATCGTGAGGACGCTATTACTGGTGTAAGAGCCCCGTAAGTGCGGTCAAAAACGATTAAGAATCAAGTACTTCTGAAAAAGACACATCGATCGGTATATGATGGGTCCGAGAGCGCTATTATTAGGAACGTCTAACCGCATATCCCATACACGCAAGGCGGGGATGAGCGACATCACGTTCGAAGCTTGTCTCTGTTGGCGAGGGAGTTGTCTCCAGATGCAATGGTTTGCCCGCTAGCGAGTCGCCGGACCCTCGCGATCCGTATCCCCCCCAGTTCCCGTCCCGCGCGACGTTTCCAGCCTGTGCGCGCAACGCAAGTTTGCTAAGCTGCGGCGTTGAATGCGCTGGTAACTAGGTTAATACGGGGCTCCGTCCATATGGTTCTCGTTTACGCTGTCGCGGCGTGCGGCAGTGTTCAAAAACTCCCAAAATAGCGCTTTGCCCTACCTTCAGCGCTCACCGCACGTAGCCTAACACGTTGTGGTAACACGCTGTAGAATAGTCGCGGATGTAATAGACTGCTGGTGTATTTGA
		</sequence>
		<sequence>
			<taxon idref="GEV2060_2015"/>
			ACGT GCGGGTAGCAGGCGCGTTGGCCAATACAAGCTCGGTGCGCTACCGTGCCCTCCGATCACTGTCTCGCGGGACCTCGCTCACCCATTTACGCTACCTCCTAAGGCTTTCGCCGGAGAAGCGGCTATGGAAGTTAACGTCTCGCTACTGTACTACCGAGAAGGAGTTGGTTCCGGGTTACAAATAGATAACGAAGCAGGCTATGGTTAGCGAACCTCCGGCTGCGCACTCCGGCTCTCGGTTCTGGCATTCGGCCCCCCCGAACAATAGACGATACGGAAAAGGTAGATATCGCAGGGCATAGCGCAGTGCACTGCTACTATAGCGTAAGGCTCGCGGGTCATATTAACACTGTACCGATCAAGCTTTCATCACTCAGGTAACCACATGTGAGACGTGTATGTGGAGTCGAGCACTTTGAACTTCTCAAATTAGGCGCCATCGTAGCGGCTTGTGAACGTCTGACCAGCCGCTCCTATGAATCGTGTCGGTATCCGTGAGATGGTAAGACCCCCAGAGATGCCATGCACCCGAAGACTCAACCCGATACCGAGCCGGCGGGGCACCGCGTGCGACACTCAATATGCCTCCTGGCGCGGCCGAGCTCCACCCGTCTTGGCCCCCTAGTCAGATGCTTGGGTCACGTCGCCCTACTGTGTGCATTATGCTTTCGATGGGCTTTGGGAACCTGCGCTAACCCTGGCCGCCCTAAATATCGGCCGTGCTTTCACTAGGGTACCCGCACCTTCCCGTAGCCCGGCATTGCGAAGCCAAACCGCGGAAGCAGGTCACCGTGGACTCTGACTGCAAATCCCAGGAGTTTTAACAGCGCCAGAGGTCCGTCACCGCTTCAATAAAGTTTTACAAAGCATATTGCTGAGTAACGCGTGACGCAACACAAATTATAATGAACTACATTGGCGAATGGGGTGCTTGGGTTGCATCATACGTGTTACATCCCTTATCTTGGCGGACTCTTACTAACATCTCGATGAAACCATAATGGTTGTTGTAGTTACTTCGGCAGAGTTGGGGCGTGAACATCCCTGGAGATATGCACATGGAGCTAATGGGATGCCTACTCGCCCGGATATTCCCCCTGTCGCCCCTGGGGTTTCCGCCCAGTCCCCCCGCGACGCTTTTTTACATAACGCGTCCGGCGAGGGAATTGCGTTCGGGGTGTTGCTTGGTTACTAGTTCTGACCGCAGCGCAAATAGACTTATGGGTATAGTGGCTTCATCAGTGCCAACCACTCCAGTTCTGAATAGCTTTAGATCGGACGTTCAGATCCCGTCTTAGTTGCAGACGAGCAATTCGTATGGGAAATACGATCAGGCCGCGACAGACTACTCTCAGGACCGCTCACCTGTTGCGTCATTCCGGCCTAGCCACAGAGTACAATGAGGGCGCAGTGTGAAGGGGATATGAGCTACCCTGTTTTCTCGTGAATATCGTGTGGGGTATCGAGCCGGAAGTCTCCGGTTCATATTGCCGCTTTGCCTAACTCGCCCCGCTAAGGGGTGGCAATCCAATCGGCTTCATGGCTGACGCGCTCGCTTGGTACGCCTTAAGAAAGATGGCTACTACCATCGCCACCGTGTTGACGTGAGGGATCTATTTTAAGTTGTGCCTCCATATACGGCGTCGCATATCAAATTAATGAGCCAGCGTTCAGTTTAGGAAAGCTCCGGGTTGTTCTAGACGCCAAGGTCACCTTAATGAACAGACGCCTCCGAGACTGGGGTAGCCTAAGAGTTGGGCAAGGACTTGCCGCGAGAGCAAGGTGCCAACATTGTATGACAGCGTTCGCGAACGTAACCGTTAACGATAGACACGCGGATGGCGGGGTGTAGTCCGAAAGATAGTTATGATAATTTTTCTACTCGCACTCCGGAAAGCTCGTAGCGATTGCCAGGCATCATAGACGAACACCCGCCTCGTCGAAGCGCCACATCTAGCCGTCGAAAAGGAGCTAGGCCCGCCCGCCGTCACTACCGTGTACTGACTTTGCCCAGTCCGACTTGGCCTGGGGTCACCATAAATGGTGCTTCGCGTCAAGCAGAGACCATTCCATGGTTCCCATCTTGCACATGTAACGCATGTGACAAACGGCCACCTCGAAACGGCGAACCCCCGGATTCAAAGGCGTGGTAGGCATCACAGTGTCTTGTAGGCTATCGACGAAGTTCCGAATGATATACTGGTGGCAGATGGCGGGCTGATTCCTACAGCATGAGATTAGACGAGGAAGAGTGTGGATGGGGTGATTACTGGATTAAGCGGAGTGCGTCGCTGCCTTTACCACTAGGCCCGATGAGGATCCCTCGGAAACGCTCTGTAAAAGGGTCCACGCAATACAAGAATAAAAACTGCGCGTTGGGATAGCATTTGGCTCAAACAATTTGAATTGGGCATCGGGCCAGAGTCCTCATAACTACCCGGTACTGCATGGGGGTGAGAACTACCTGCTGCTTAGAGAACCCTTGCACACCAGGCCTGCTACCACCGCACTGTTTCAGAACGGCCGATGGCGCTATATCAATGTTTTAACAAGTTAGTCAGAACCACACAGCTACTCGCCGCGTGCGTTACGGCAACGCCGCCGCTTGGACCCATCACTTGTCTACATCGTCATATGTCTCGCGAGCGGCACGAGTTTAGGTCGAGCACCAGCAATAGGGTACATACTGACAAGGAGATTTAATCTAGTCCCCCTGTGACGCTGTACTACACAGCTCTACATCAGACACATAAAATGCTTCTGAGAGGGGGGAACACGAGCGTATCGCATTCATGTGTGGACAGGTTAAAGCTAAAACTGCATGATTTAAGGGGCAAGAGCAAGACGCCGAGGTAACCGCCCGAGCGGAGCCTGTAGCGTAGTCCATGTATGAATCATGTAGTTCGTTTGGGCATCAAATAGCGCGTATCCATTAGAAGAAACAGGCTACGGACAATTTATACCGCCCTCTACTGATGTCCTTACGCGCACTGCTCTTGGGCGTGAGTAGTGGGGCAAGTCGTCAGAGTTGCCTTAACATGAAACGGGACCTGAAGGAGTTGGCAATGTCATTAAGCCGTACCCGCCGCGCGACCCAGGTTATCGAGGGTGTGTGAGGGATCAAGCTGAAAGCAGAGTATAAAAGAGGATACTGCAGATAACGTCGGCACGTCATTCCACGCGGTATGCGTATGGGCTGCAACCGGGTAAGGCCAGGGAAGATGAGATACTGCTCGCTTCCGAGTCGTTGAAAAGGACCTTTCATATAACCCCCTCCCAAGGTGACGCCTATAAAGTGAACTAATCTCGAGGTTCTTGTTCTAACGTGGATCTCTGCAAATTGAGATGTTAAACCCGGGTTATAAACTAGCTTTTTGTAGTCGTGAATAGGAAGAGCAAAAAGCGGTGCTATGCCGCAGCGGGCCAGCTTAGGGCTCCCGCACGCACAAGAAAATGCTGGACTCCGCAGCGGAGCTTTTACAATAAAAACAACCAGCAGACGGACGATATGTGAGGTCCGGCGGTCCAGGCTTGTGAGGGTTCCTGATGATAAATAAGTGCTGCAGGTAGATCGTCGAGGTACTTGGTCAAATATTTCAACGGGGTTTAGATTGAATAATTATTATCAGTGAAGCGGGCTGCCCATCGCAAATGCTGCGATTCTGCAGGGAATGTAGAGTTTTGCATTCCGATCCATTTTAACGGGGAAAGAGTAGGTCCCTCTCACATGGGCGCTGCCATACTTGCGGATCATATAAAGGAACGGCAGCGAGGTATTTGTCGCCACGCCTTCGGTATCAGGGGACATCCTGCACTCTACAAGGCGCGCTAGTTAGGACTACTCAGCGACATTGTCGGCGCCTAACGTACGACGTGCCCTTTAGTGAAACAGGTCTTTCGCCCGGTTATTTACCCATATGGGAGCAACTACCAACTTACTACACGTCGAACAGCTGAATACCTTCCATATGGGGTTCTCGGTGAGACGGTTCGGCCCAGTAACTGCCGGTTGCCCCTCCCTAGGATCTCCGATACAAATGACCGCACCTTGCCCAATGGTACCTTTCTGAATGTATGACACTCCCAAAGACAGGTGAATGATTCCCGCCCAACCCGCGGATAAAGGCTAAGCCTGAACAACTTGTTTTCGAAGCGGGGGCCCGCGGTGTAAGGGGTGGTCAAAATCGCAGTTTTTTGGCTCCCAAGAATCTTCCTCTCGCCCGCGGCAAGCAATTGCGTGGGCCTCCTATACGTCTTCTGCGCTGTGAAACATGGTTTTAACTGGTTGAACGGCCCAACGCTCGGCTTGTTGTGGTAACGAGCGAAGTTTCAACCTAGGGCGGCTCGAAAGCGGCAGAGCGACAAAATCCTATATTAACTAGTTAACATCACGCACGAGCCTAGACCGGTGATGAGTGTTCCGTCAGCATCATCGTTGTACGCGGAACTTACCGCTCAATGATGGAATCGCGGGTCCAGAAACTGAGATCAGAGACGGGGCGCGATGAAACCCTCACGGGCTACTGCCAGCGCACCTATGGCACCAGATATAATAGCTGGAATAAGCAACTAGATTATAGTCCCGGCATCGCGCCCGACATCCTGCGGCGGCCTCACGGATTCCCGGTTCCGAAAGGCCCATGCAGCGGCCACCTCGGTGTTCGCTCATTTGATAGTCACAGAATCACTTTCCTTGCTGCTCCCCTTTCTCTCCCATTCACCTCTAATGACAAGCCTAGATAGATGATTTCCCAGGATCGTGACCCGAATCCTTTAAACATAACCGAGGCAGGGCTCTGACGACACTTACGTGGATTCTGGATCGGACGGGGTTAACGTTGGAACGGGCTAGGACCGTAAATGAGCTGGGCTTCAGCAAGATATATCGCGCGCACGTGCCCTAGTCCCCGGCCCCTACCGCCACATCCTCCTAAAGGTGGTTCCAGCAATCCCTAATCCTTAGAGCGTAGATCCGTTGGACTGTTGGCCATGAAATGGGGCCTAGACCGGCGAGGAACTAGAACGGCCGACCGACTTCAGTCGCGCAGATCGTCCTACATGGAAATAATCACCGCAAGGCCTAAAGAGACCCATTTAAGCCCGTTTTCTGCTGACCAAACAAGATAGGCATTTTAATATCAAACAAGCCATCAAGGTACAAATATTCGGGTAAACATCACGCCGCCGATTGCGTCTCGTGCAAGCGGACGGCTGGTTGCCTCACACCCGTTGCGATGTCTTTTTAAATAGCCTTCGGAGCTGGCGACGCGTGAGGTGTGCTATTCCTTATAGGGTTCCAAAACCATTAAGTCAGTTGAGAGGCGAGCGATTTGAAGAGATCTTAACTTTCCCGAAAGTCCACTGACCCGACACATGCTGCAGCGCAAACGCCGCTCAATGGACGCAAGGAATCTCCGCCTTGATGGAACGTGCTTTACCTTCAAGACGGCATCAAAAGTAGTGGATCCCTATATGCTCGAATAGAAGCCTCTCGGCCGACATCAGGGAAGAGGTATGGTATTCCGGGAGATTAGGGTGTCTGGTATGCGTGGCTCTTTAGGGACAAGACTCTAGCGGTCTAACACAGCCGGCGTGGACGAGTTTCGAACTAGTTGGGAACGTTCTAAGATCTAAAGTTAGATAATGTGTCGGGAGATATTTCTCGACTTCGCCGACTACCAACCAAAAAGCAGAACGAGTGCCCATGTAAGTAGTGCCCCCGAGAGGCCGAGGAAAGGCCCGATGTCACACAGTACGACCAACAGCGTAGCACTTCGCCGGCCAGATCGTGGGAACCAACCGTTGGATGCAATGTGGGCCTCGTAGGGTACCGCTTCACCGGCCTGACACGGGGTAAGTGAAGGATAGATCGTTCGCTGCCCGGGGTACCGCCCTGAGCGGATCAGTCTTTTGACGACAGCGGGTGACGTCCTTCGTTTTCGGGGCTCTACTTGGGGGCGGCCACAGCGCTTTGGAAACAGGAACGGCACGGACCCATGGACATGTGAAACGTCGACTCAAAGCCCAAGTGCTTTGCAGGCGCACCTTCTGCTAAGTAGCTACGGGACCTTCGATACTGTGGCCCGCCGCCTAAATACCGGGTGCTAAAATAGCTGAAGGCGCTTGCCGGATTTGATGAAACCCATGGCCTAAGTTACGCGGACCGTCACCCTCTGACCTCAAGGAAGCGATATCAAATCGAGGCGTGACTAGAGTCATTAACAATGCGTTTACTACACTTGTAAAATGATAAGAGGACACTGTCCGCGTCACAATCGGAATTGGGATCCTCGGTACGGTTTTCACGAATTCTGGGTAGAGGGGCCACGTAACGTCTCGTCGGAGTTCGGTTGAAACCGACGCGAATAGTACGAACCGACTGGACGAGGCGGCCTCAACTAGAATTTGGTGGGGTGTCGGCATAGATGCGTGATGATTTTCGTCCATGGCGGGCAGCGTCAAGGTGGGTTCTTTACACGGCTCCTTGCGCGGTTAACCTGGGTGGGACATTTAAAGCCGCTGAAACCCGGATATAGCACCTTTCCCAATGTGCTTCCCCATGTCGTTAATTCGCAGAACGTTTGAGGCGAACTCGGTGTTTTACTCCCTCAAAGGCCTTCTGATAGTAGAACTGTAGATCTAGGATGGCTTGATAAATCGCTCAAGGGAGTTGGAGTGCTATTGGTGATGATCCTGCCTGAAACGAGATTGCCGACTCATCGACAAGAGGCCGCCAGGGTTCGCGCCGGGTAGTCGGGGTGGTCTCAAGAGGCTCACTCTGATTCTTAACCTGGGCGCTCGCACCGAACAGACGGCCGAACCAAACTACCGTTGATGGCGTTCATGGAACGACAGAACTACATGCACTTTAAACATGAAATCGTGTGGGGTTGGTTGCCCTGGTCCGGTTCTTTGAAGACGGGCATCGGACTTATTGGCAATATACGTCAAATCCTTAGGTTGTCTATCACTAAGTAAACCTCTATCATTAATCACAAGAGGCGCTCCCGTGAGTGTTAATATCGGGTCATTCAAAAGGGGACTTTTTTTTGAAGCCCCTCGGTTCTCCCCGTGGTTCCTATTTGGGGATTCGCACATTAAATACGTGAATACAGTCACACCAGTAACGCGCCACTGCTGGCTTTTCGCTGATCAGAATATCCCATCGGAGTCTGGTGGTACAATAAGCGACGAGACACGTTATCTCATGTGGAGACATACCCACGAACCGTAGACCCGTTATGAACACCACCCAGATCTAACGGCTAACTCTGATTTACCCCATGATCGGCCAGTCTAGCGGCAACGTATGTAAGAGTTACCCACGTCCTGGTCAAGCACGGACGGACGTAACTTTCTGCAGCTGAAAATCGCTCCTCCCGTTAAAAGAGTGCCTCAACTCGCTTAAGGATGGACTATTTTCTCCAGTTCATATGGCCAATATTGGTGGGTGGACAAGCTCCGGATTTAACACGCCTGCCAGGCATGACGATACGAGGTTTCAGGTTGGTGAAGAACGGTTCCCGGCCCCTGCCGCGCGACGAATGAAGTACTCTTTCTATAACGCCGACGTCTAGGCGGGCACGATCGTCTGATTGCATCGTGGGAATGAATAAATACAAAAGACGAAGCTGAAAGCAACGTGACATGTGTGACGCCCTGCTGGGTACGCTGCCTCGTGTCGTTACGTGTGATACCACGCGACCTGTCGCTGTGTTCGCGCTAGATCCCACCCGCCATTGGGGAATGCAGAAAACGGCTACCCCACCGATGGCGCCGAGCGTAACAACCACTTAGTGCTGTACCGAGAGCTCCTAAGTATGCGTTCTAGAGTGTTTTGAGCATGAGCGTGTTTCTCTCTTAAAGATAAGCGGTGTTTATCACGGGGATTATGGAACCGTCATATTATAAACTGAAAAACGCTCCCAGATTCCTAGGATTTAGACGAGCTTATCAGGAGTAGGCCCGCTTTTCAGTACCGTAGTGTGTTTGCGAGATCATACCACAGAAATCGCTACACGCAGTAAAGACGGGAGCGTCCTCAACTCATGAGCGCTGTTAGGTATGGTCGCAAGCTATTCGGCGGCGATCGAATTGGAAGGACGTTCACATCACGGCTCATGGCGGGACGTACTTGCTCGAGCCTGATTGGATATATAGCCTTGTACGAGCCTCTTCTGATCCCAGTTCCTTCTTGTTCGCTCGGAATAGCAGAGTGAACCCCGTGGAGGGAGTAGACACCCCGATGACTAGGCCCGGAGTGGAAGTATGCAGGAGGAGCTGCTTTAAGTACTCGTAGGAGTAAGACCGCTAGCACACAAAAGTGTTAGCTAGAGCAATTCTTCCACATCATGAAAGAATGCATCATCCTAGTATGTGTACTGGGCGGAAGGCGTGAGACTAGGTCGTCTTCATTATTGTTCGACGTATTTGAGGCCGGAGTAGTGTACTTGTTCCCGCGCACGACTGATAGGCATCAGACAAATTAACGTGGTGCTAGTTGGCTATCTGTTGGTAATCTGGCGCGACCAAGCTGAAGGCCGACGTAGGAGAACGCACGATGAAAGCAGCAGGGGGGGGGATGTGGTGCAATACCGAAGCCACTGAGGTTCTCAGGTCATTAAGATAGTGAGGCTCTCAAAGTATCGTGCACCACGACAGAAGGAGGCTGAGATCGACTATAGGGGCACTACTAACACCCCGAGCACGCAATGAGGTTATGTGACATCCGCCAGGTGTCAGAAGACCGTACAGGAGGACAGTCGTGGCCGGATTGCGCTAGCCACAGGTTCAGGGGGGACAGCCTCCAGGGCGATGACGGATGGCTACAAGCGGGGGATGGTAACTAATCAGTACTGGATCGGCAAGACCACCCTGACTTGCGATTCTAAATCCGACCTCCTTGAGGATATTAACAATGCATCGCCTTACATACAAGTCAATAGGGCTTAATTTAACATTGCTGATGCACCCCACTTAGCGAAGGATCCGCCCTATAAGACCACTAACAGGCTAAGTTGTGATCCGCGTAAGAGCTAATAACGACGCCTACTATAGGACGGGCATAAATGGCTCAATAGGCAGTTTTAACAACAGTAATGGCGAGCGCGAGGCTACTCGGTTATCTACATGTTCTAATTGCGCCGACCCTTCCCAGGACTAAAGGATTGAAACTCGTTGTAGCTCCGTTGCGTGGTCCGGCGGCATGAGTGATGGTATGACGAGGCTTGACCGGCAGTTTCCAGACTATTCTATAGATACGAACGAAAGCCGTCGAGATGGAAAGGTTAACGTGGTGACCGGAGCGCAGACTTAAAGGAGTAAGCGGGCGTTCCGATTACCTTCAGTTCCCTTGATCGCCCACTCTACTGCCCCCCGCGTTCCCGGTGACCTGAAATATTAAAAGAGTACGTCTGCCATGTCTGATCTGATTGCCAGTGTGTGTGCATTATCGCACTCGGCGGAAACCTACTCATACCTAATATCAGGTAGCGCAGCACTGACGGCACCTTCCATATCCTACTACCTGCTGGCTTGGCTCTGACCCTTAACGGAGCACTGGGGAACTGGTAGTCCCGATCTTGGTGTATGTCAACGGGCGGATGTGACGTGAAAAACAGACCGCAGTCAAGCCCCCAATTGGGACATCTGGAGACTCGATCCGTGGTATCAAGTCTCAGCGTGAAAAGTTCGACCTGGCGGCCGCGCGGTGTCGGTGGCCGTCGGGAATAGTAACTATGCCGATGAAATTAGAGCTAGACGGAGCTGGGGCTGTCCCTTCCCCCTTACCGGGTTGATGTACGGGACTCGGTTCAAAGCTGGCTTTGGTGGGCCATGGCTCCCCACGAGAGCGTGGGAACTGCTGGTAAGGGTCAAGGCGTATGGATGTCCCAATAATGTAAGGTAATGGATCACCGCCCAAACATAGGCCGTTCGTTGGTATCCGCGGCATCTGTGGTGCTCCATGCCCACGACGGCCCTATAAAGGACTTATGATACAGGAGGTCCCAGCACGAGCAGCAAACCTTGAAACCGCTTTGTCGTCCTCCGATGCCCCAAGGTGGTGCAGAGCTACTCACGCGATCGATCCGATTCACATCCGCATAGGCCGGGTAAGGCGGCGATATGCAAGATTCATGCCTGATTGTGAAGAGGAATCAGGCTGTAGGTTGAGACGTGTTTCGGGAAAACGTATTTCAGGGCGATTACCCACATTGGGTAGCCGGAGGTGGCTAACTCCGCAGGGCTTCTGTTCAGCCCCATGTGGCTTATTTATTTGCGTCGCGTAAATCGATTAACGCTCGCGGGGTGTCGCTCGCGCATACGCTTTCTCCGTCCACGTGGCTGCAGATTTGCGATCTCGACCGATCATACACCGGTAAGCACCTGCACACCTATGGTCCGGAACACCTCAGCGAATACGCCACCTCGCTTGCCCTCTCGGGTTTGGTAAATAATGCGTGGCCTCCAGGACGTCCTCCTGTGTCAGTGGGGTGGGTGCTAAGCGACCAGGACATAAGGCTACCATTACATCCGCAGAGCCTCTGACGCGGCCAGGTTGCGAAGATCGATAAAGTACCCTGAAATGGAAAACGTACAGACATGGGTCGATTCGCGCAACGTGCCCAACATTGGCTGCCCCCATAAAGGCAGCGAAGCCTCCGGAACATTTTGCGGTTTGTGCCGGTACCACAGAACTCGTTAGAGCTTGAAGGACAGCAGCCGGGCACAAAAAACGATCTGATCCCCGCGGCCTCGCCAAAACTCTAGAGAGAGCTGTATTCGAGACGTTGACGAGTCGCGTGGTTGGGAAAACGCCGGGTAACGTCGCGACGACGCGTCTCCCACCAATAGTGTACGACCCAAAGCCTGAGGCCATCCCACAGTCAGAGTGAACTTTGGTTCTGAGACCGGCCAGGATCGCCCATCAAGGGCGGGTCAAACATGGCATCCACACGTGCGTCGAACTGCTGGAACAGCTGAGATGTGGCCTTGCGCGCCACATTCAAGGAATAGCATCAGTTACCCCCGCCGGCCACTGAACAGGGGTTGGAATGACCCCGACTCGAGACAGCAGCCGGGACGGCATCAGTGGGTCATCATTTGGGTCAAAGTGAACATATGTCGGCTGTTGGGTCCCAAAGCGGCTACCGTGGCATCGAGGTTTGTTGCCCACCCAGGTATCTCGGTAGTGATTCGTAGGGGGCCGCAAAGGTTAAGGAGAATACTGCCACCGGGATTGGAGCGTTAACCTTAATTTTTTGGAATCGTTTTCCTCGGCTATGCTACGGTTGACATACCATTTTCGGAGTAGGTTGCACACGCGGCAGTCGAGGTGGAGCGTCAAACTAGGCAGCGTTTTTGACCCGGCAGCAGGGGAATGATTTATCGACATAATAAATAGCGTTTCTCCACCACGTGAAGGGCGTGGGCGCGTGACGACGATTCCACGAAAAGCACGGCGCCAATCGATAAAGACCTTAATCAGAAGTGCCGTCCGCCGTGGTATTTAGGTTCAGGGGTCAGTGAGGTTTCGTCAACTATAGTCGTTCTGTCAACCCACGCGCCACCGTGGAGGGGATTTCTTCATCTTAGGGGGAAACGCTTACATGCAAGGTTAGTCGGCGGCATGGGATGTACTAAACGAAGACGAGAGAAGCGCCAAACAGGCTTATCTCCTTAGTCTCATTATACGAGATTAGGGATAATCAGGGCACGTAAGTCAGTATGGCAGTGTTCGCACTGGACTTGGAGGAGAAAAGGGTTGAAGCCAATGAGGGTGCTGCCGATTCCGTTCCGAGGGTGTCCAAACTTTCTAGCATATCGGCAGTTACGGCGGTAAAACGTTCACGGTCTGGAACTCGGGTCGTCCCCCTCCAACAACGAGAAGGCCAGTCCACGAGAAAGTGGGGGGCGAATTCGTGATTGCAAGGACCCACAACTTATTCTCATGAGGTTGGAGGGGTCAACCCTTGCCAGCAGAGGCCGTCTACAACACACAGCCAAATTGACTGTAAAGCAATCGCAACGGTTCAACGAGATACACAGAGATTGTAGCTGTGCTGTGAAGGAATTAGACCTTCGTAGGATATTAGCGGGTCTGGTATCTTCTGTGACATGATTGCTTCTCGCATGGCCGATTCTCTACTGGGCGCGTGGACAGGTCCCAGCAGACCACGTGCAGTTACCGCACTCACCACAAGTACAAGATCACATTTGAGCGCAGCATGATAGCGGATGGGGCACAGCCAAACCCGCTCCATGACACGGTCTGTGCCTTGCAGTAGGTGACTCCACTCTACGTTGTCCCTTCGGCCTCCCGTCGTAGTACGGTGACGAGGGTCGCGGGCACTTTGACACGGTGGGCTCGCAGCAGTGCAGTGCGTTAGGCTTAAAGTCTTCAATTTAACATCTCAGTCGATCAATTACGGGCTCGCTTCGATGTCACCTACACTGTAGCAGCGAAAAGGCGGTGTTGAAGGCGCAACAGCGTCGGATGACAAGTTCCTGCGCAGTGGGAGCCGAGCATTGTGTGTACAAATTTATCACGCCAGCCTGCGCACGGATTTACTGAGTGGCCCGAGTTCCGGGGCTCGTCAGACTACACAACCATCCCTGTTAGACATGCGAAATCGTGTCGGCCTGGCTGACTTCGAAATCACCTCGGTGGCTTACTCAATACCTCCCCCCGACCCCCTCGCCGAATCGCCGGTAAGATCCGTGTGTAAAGGGCCAACTTATAAATACCCACGTTCGGCTCTTCTAAAGCACACAGGCGACTGCGAAGTTTTACAGGCCGATGGTACGCCCCGCCATAGAGCTCAGCGTTTTTATCACGCGAACCTCACTTTAATTTATTAGGCTGGTGACATCAGAAGCAAGGCGGCATGATGCCTCCATATTGCGTAGCTTTGTAGTTGGTAACACCCCGCTGCACTATACCATTGCTTGTCCGAGTCCTAAACTAATATTCAAGATCTCGTAATGGTGGCTGCCCCGGACCGCCTGCCCCCAGGAACAACATCGATTTTACCGATCATCACTCGCTGGGTTACTGGATAAAACAGTGGGACGTGGTTAATTCATCGCGCACCCAATTAAATGCGGGTAGGTTGATCGATCAATGTTCATAAGCCGGAACACACAGGAATTTAGCACCAAGTAGTCTCGATCGATTTGGTGGTACAGGCCTGCTTAAGTACATAAATGACGAGGCCACAGTGGCGCACGGAAGGGGGTGCCGAAGTTGTGCTATTCTATCCGTCCTACCTCAATTACGCTGATACGAGTCAGCCTTGACGGTAATGTCTGCGTTACGACGATGCTTTGATACCTCGGGCCCTTGGCTTGTCTTGCGGCCTCCGGACAAACCTGAAACTGGTATCGCACGTCCCTCGGTAGGAGCCGAATGGCTGGCGTGATTCTGTTCGTGCATTTTTGTCGCATGCCTGAGGGGCTATCTTATCAACTGGTCCGCGTTCTCCGGCTACCAGCCGAATTTCTCCTCCCCGGAATTGCACTAGGAGGTGCTGCTGATGCCAAGACTCTCGTGATTTTTACTGTAGCAGAAGTGAGAATGAAGCTCAAACATGGGGACACTCAGGGCCGGTGCTCATGCCGCCGTACCACCCGCGTGCACTTCACCCGAAAGGGACGCCCGTTTGAGAAACCCATGGCCACAGAGACTGTTATCATGCTAAAATCTGATTAACCGCCCTAAACAGCGCCCGGGAGTGTGTATCTGGCCTTAGTTAAGGCCCCGGCGGGTTGTGACGGGTTACGTACCTCGTTTGGCTAGGGGTTCGGTATAGCGGTCCCTCCTGGGGCTCCAATGGTCGTTACCTTGGGATTCTTTCAGAGTGAGACGAAGTCCATCACGCAGTCCAGCTGGAACGGCTCTAATGGCCCGAGGCAACTCGCAGGTCATCTCGTAGATAGCTCCCCTGGCGCCTTCTAGTGAGATGTTGCCTCGACTGGGTGTTCGGCAACCAATTTTCCTTGATCATTTCTCGTTTCAGAATAGCTTCTGGACAATCCCATACTGGGATTATCGGTGTTGGTCCCCTCCTTTGGCTTCCGCGCCGTGATAGGTGCCAATCTTCGCCGTGAAACCCTCAAGTACCTCTACGGTGGCGGAGACGCACGGTGAGGGTACCCCCACGGCGAGGTTTGACCCTGGCCCTCCTCCACTAGTGCCACTTTATGTTGCTATTGCACATGATGAGCCCCGAACACCCAAGGTTAGCATCGGCGGATAACGCGGGACAATCACTGCGCGGCGACACCCTCTCAAATCCTTCTCAGTATCAAAATGCTAGTTCAAGTAAGAGACGAAGCTTAATCATCCTACTACTTGCGGGGCCGGTGGTCCCTTATCGGACGCCAGCGAACCACTCATTTTCTCCGAATGTACGGAGCGGCAGACTGAACAGGTGGCTTGTCCGTCGCAACCCGTGGATCGCAATCACTGTAACCCCTCATCCTCGTTCGCGAGACGGTCTGTACGGCCAATATTACTTGGCCCCTACTGACAGAGGGCGTCGGTCGTTGCTCATTGGCCAGCGCAACGCACCAGCACGAGATGCGATATCCCCCCGTATTTGAGCATTTATTTGCTTACTGATCTGCAAGAGTCTGCCGAGAATGGGGGTGCGGATCAAATGTCTCTAGTTAATATACTTGGAAGCGGGATAGTTCGTAGCTGGCCCCCGAGGGGCCACAAGCCTTCCCGCCGACATCCAACCCATTCGGCCACTCTGCCGGTGAGACTAAGGCGCACATGGGGTTTTATCGTCGTACTTCCGAGCTTTATTTCGAAATGGCCGTGAGGGTCAACAGAATCCTTGTCTTTCTCTCTTCCTCGGTAATACCGGTGAGCTCGCATCCAGCCCGCGTGGCTCCGATGGAAATCGAATGGTATAGTTCGGATGCCATCTCCACGCCCGCGCATCTATCGGGAGGCTGCCCGATCACCACGTACTGCCAAATTCCGAGTAGTCTCTGGTGGGTTTGTCTCACCTTGAGTTTTAGCTATAATCTCGCATTACCGGCCTACCGCGTCTGCAGCCGGGGGCTGGGCGCTACCCTGTGTCCGATTAATCAAGAGCTCACGTAATCGAGTGCGCGGGGCCGGTGGATCGGTAGGCCGTGATACAGACTGGACGGCGTCTACCCCTACTACTGTTCCAAGACGCATAGCGTAACTGCGATGAGGAACAGAGGTCACTACACGGCTATTCAAACGTGTTTCTCTACTACGACTAAGTCCTAGTTAAGTGAACGGGGCGGCATTAAATGTGGTATATCGACGATCCAAGGTATGCGTTGAGTTTGGGAGATCTGGCGTATAGGGAGACCACGTTTGGAGTGAAGGTTGCTACCTTCACGAATGAACCTTTTAGAGCTGGGCGGCAGCTTGAGGGGACGCGCAAATGGTACATAGACGTTCCCAGAGGTAACAAAGTGCCTACGCACCCGCGCAACCATGGTGCTCACCAAGTATCACAGTGCTGAGTTGCCAGTCGTGATCCTAATCTTTTTCCACAACTGGTCCGCTAATGTAGCACTCTATGTTTGCTAAGGGTTGGCAATATAGCCCTACTTTCTTTTACTGAGGTTTGATGTCAGTCAAGCGTGGCTGGGGGAGAGCCTTGCTTCTCCGTGGTAGGCGAATTGAGCCACCTTGCGATAGGGCCAGCTTAATGGGCGACGTACGGGCGAGGACTCCCGTACCGCCAAACGCACACGTCTGACCTAGTCTTTCTTGCGTGCGATCTCTCGTTCTTAGCATAACATACAATCCATAGCTGTTTAATTTAACTCTCAGTCCACCCTTTTAGGCCTTCGGTCTATTCTACTTTTACATACCGTTCTGCACCGTACGATGCTATGTGTAGCTTCTTGCTCGTCGTAGGTGATAAAAGTTCACACTGAGACGGCAAGTGACCGTGGCTGTTCTACCGATGTCCGAACGCAGCTCTCGGTGGATTATACATGTTTTTCTTAACGACAGGACTACCCGTAGAGTCGCCCAAAACCGGCCGGGGTATAAATTTGTTCGTTAGTACTCATTTAGTTGTAGTGCTGTGACAGATGGGGGCCGCTCTGACCTGGCTAAATTGTTCCTGTGGTCATGGCGTAGAGATGGGTAGGGTAGTTGCAGCTATTGCGCATTTGCTGCCCATGTCGTAAAGCAGTCAGCCTCTCGGGAGTGGCCCCTCTTAGCCGTGCCGGACCTTATCGTTTCCCGTCGTCCCAGTTCGTTGTCACAGTCCCGCCGCCGGTTAGACTAAATCTATGTCACCGATACAACGAAGGATGAAAAGTACCAGAGCGACGTGCGGTACCGACATCCTTGACATTAGCTGGCCCCAGAGATCACGCATACCCTGGCGCGCCTTCAAGCTGATCGTGGCCGTGGGACGCCGGCCTAACTCATGTAGTGTGGAGCTCGGGATTTTTATGGTTTTCCGAGTCAGGCAGTCGATTTCATCCGGTCGAGCGGTATAAAAGCCGATCCTTTATTATGATTTATCTACTTACAGTTAACGACGCTAGAGTAGCACACTGTCTTTTCTGCATGTCGGGCGCGCAGTTCACCTTGTGCTAACAAGTGATTTATAGACGTCACCGACTAAGATACTATACGTCGGGTGCGCACCGTTTCCCGATGGGGGGCATTGAAAGCCAATTCACGTGCGACCGTTTGGTGACAACGTCCATATGCCCAAAAATTGTTCTTCCTTTACTGGTTCACGGAGTGATGGACGAGTTATGTGGAAATCGATTAATAATCTGGCTGTCGGATCAACTTATGTCTTTACGACCTGACTAAAGCCATACATCCCGTAGAATGCCCAGATAGGCCAGGGCGGGATGAAAGATCAGTGGACCAACCCCCCACAATATCTCTACGACGTTGCACGAGGACGGGACGCTGGTGTCATCTTTTGTGGCCCGTGGGCCCACGGCTGACTAAATCGAGCCGCCTTCCGCAGGCCGTCAACGGCGTGGCGGCCGTGTAGAAGGTGTCCCATCTCAGACCTGCCCCGATTCCTAGATTCCCCTACGCATACTCAAGCACGCACCAATTGGGGGGTTGGAGTAGTATAGGGGTTTCGAATCCCGGTGGACGTATGTGGTAATGAGGCCCATGTTCCGGGGGGGGCCGCGCTGGATACAGACGCCCTAAAGGGGCGGTGGAGAAAACACGGGCGGGACCAATGGCTAAACATAAGCCGGGCACTGACCCCTCCGGTGCCATGGCTCACAGCTCCCAGTTACAATACTATTTTATTCGTTAAAGCCCCGCCAATCGTTGAGTAGCGATTCGCGAATTTACAACTTCGTCTATCCTGGTGGACATGTCCTGTATTCTTAGGTCCGCTTGGTTAGCCCTCTCCGTCCGGCACGAGGGGCTGCGCTATCGACCGTCTAGCGTGATTCCACCAAAGGCCTCCAGAATGACAAATACCTCGTCTGCAAGGATCCCCGTTTAGCAAATACAGGCTCGTGCTTGGAACGGCCCCATTTATTAACACTAATTTAACGGATACTCGCAACGCGCTCCTTCCACATTGTGACCAACATCTAACAAGCTAGTCCCTCTTGATACCACTCTAGTTATCTGTCCGCCCACCTTGTTGCCAACACCTTAAACAACTGGACTCTTCTGAGGGAGCTGCTGGAGGAGTTCCTAATTAGGGTTTGTACTCACAGCGACTGGTGATGACCGGTATACCCTTAAGATAAAGGATTTTCGTTTCGCAATGAGAACAGGAGAATTGCCCTAAGCGGGGCAGCCGCACGTGGACTTTTGTTTTGATGCAACATCTAGGTCGTAGCGGTCTAGCAAAGAATTATTGGGTGGTTGTCATTTAGCTGCGGCTAAAAGTGGAGGTCGAGGTGACCATTTTTGGAACTTCCTCCGACGGCTCGCTCCACTCCGCGGGAAACTTCTATCGTCACAATAGATTCCACTACATAGGATAGCAATAGCAATTGATCTAACGGAGATTTTTATTTCCTACGTCTCGCTCAGCCTTCACCTTGACGAGCGGAGAGGTCGGTGGTGTTTTGGGTTATGCCTGAGGTGGTACGATCTTTCCACATATGTTCGCAAGCGAGACTGCCACGCTCGTCAGATCCGGGGCGCCTCTGGAGGAACTATTCAGGACCGGTCCTCACTCCGCTGTCACCTGTTACCCGTGGTCTGAATACTACCAGCAAGTAGCCGTGTGTTAAGGTCTCGTGAATTCGGCAAGCACCTCGCCGCAGGTAATCTTCACGGACAGCTAACGTCAGACGGACGGCAATACGGCGCCGTAAGGCTCTACTTACCAGGGCCCCCGCACACAGGTATGCGTTCCTGCTGAGTCTTGATACTCCTGCATGCTTCATTGACGGAAGACAATGATGAGTCCAACCGCAGTCCGAGTGTGCTCGCCGAATGTTTTTTTCTGTCAATTGTCCGCACTGGGTACCTCGGCGCTCATCATTGTCGCGAGATGAAGTCCAGTGCGGTGCAGCAGACATCGATTAAGTAACTAGGGGTTTGAAAGGCACGCGGGGAACGTAGTTAATCCCGGCTTAGATTTTGCTCTGTACGTGTCTAGCTTCGCTGAGCCTGGGGGGGTTAGGACACTGGTAGCATACCCGCTAAGCGACTGTTTCGGCGCTGTGGTAGCCGGTGCCGATAGCGCGTGGTGGTCTTTCTGGGGGCCTGCGTACTCGCCTTCATTTCTCCTGCAGATGGTTGCCGATTCTCACCCATATCTCGCCGCAACGTTTGTGCGCCCCCCGTTTCGTGTAGCTACCCGGCTTCTGAGTAGCTTTGGTGACGACACCGTCCACATTTCGTGCGACGATTGCGCGGGTGTGCCACTGAAGTCTCTCGGCATGTGGGGTCCCCTCACGGTCGGTTGTAGAGTGAAGTAAGCTACAAGTTGCTCGTCGAAACACTAGGTTTACCATTTAAAAAGTCAACTAAATAGTTTGGATACGCGGAGTGAATGCGCCTGGGTTTTTTCTCACTCGTGCGAGTTGGACACACTTGGCGTGTCTTTCTACGGGGCGATAGACCACCTAGTCCCCCAAGCTCCTGGCCATGACACATTTACCGGTTGCAGCGAAGACCTTATTCTAGATCGACGGTGTCAACAATTAACATATTGCTGGGCTAGCTACACGACGTTAGTACTGAATATCCACTCGATACGTTTGATGCTCCCTTCGTAGTGATGGGTAATTTTAATTCACTCATTCGGTATAAGGGTCCACAACTCATTGAGCAAGGGAATTGCGTGCTGCCGATGCGATGTATACGTCGTGCCAAAGTGATCGTTACAAGCCCTATATAATCCGCAGATGGGAGGCGTGAGTTTGTATATTCATGTTACGTGCTTCCCAGCTGGCAAGAGCGGGAGCTTGTATTCCGAAACCAATACTTCGTGAGCGATCGAGTGCTGGTTAAATGTACGGTCAACAAGAAGTCGAGCAAAACCTCGTTCAACCAACTACACGCATTTCCCGACGTCCATGCCTTTAGGGACGCTGCGACTCGAGCCAGACTTGCTCTTCCCTTTTACTAACCGGACGACCAAACACAGACGATGTAGTGTCGTTAAGGCCGCCACACTGGTTCACCGTTTTTCTTCCACCCTGGTCGCGGCTTACGTATTGAGTGTGACTCCCGGCGATTATGAGCTTGAATCTGTGCGGTCCTCCTCTACCAGTGTGTCATATGCGCAAAACCTTGGGGGCGGTAGATTTTCTCCCCCAAGTATACTTACGGGCAAGCTAGTCAAGGTAAAGAAGTGGTGTGGTACTCGACGGAGTCAAAGATGGGCGTCGACCAACCGCGAGTTAAGTGAAATGGGTCCTTGACGTCCTAGCAGAAGCGATAACTCGTTTTTCTAATGTGGCCAACTTCCGAGTGGTCGTTTATCCTGTATCCATGACTCATAAATCACTAGGACCACATGGAACGCATTTTTCTTGCTGTCCTGCCTGGGGGCTTTAACGGTCTCATTGGAGCGATCTCAACCGTCCCGCTTGCCCCACGCACAGGCGTGTGAAAACGCTGTTAAAAGTTATTTCGTTCTACTCCCTAGATGGTAAGGTGTCCTTACAACACGTCGACTTCCTTAAACCTCCTACGTGTTCTAATTTGGGATCATCCTATCGACCTAGGTGTAGTAGCTGAATCACGAGGCATGTAGATGGCACGACTTCTCGATTTCCCTACTATGTGCTTTTTCAACAAACATAGTCTTCCCATTACCACCTGATTCGGATTCGTTTCATACACCCGCGTAGCCCTTGGCTCTTACTTGCGAGACTCGCCCCTCGTCAACTATTACTTCGTGAAATACTACAAAACTTCCTTGCGGTGGCCAACTCACCTGGCCTGTTAAGACCTTACTGGCTGCCTCGCATCCAAACCCCTCAGTGGGTTTACTCCGACAATTGATTCCGGAGACCAGTACAAGGATACAGGTGTTGGCTATTTGGGCCAAAGGAAGACCGAACCTAGCGCCTAAGCGACGTCTTACACCAAAAGTTGTTGCTGCCGATCTAGCAGGTACGCCCAGCGCATACGGTATCGGGGAAATGCATGGGGATCGGGGCGGCTAACTGATTGGAATCTAGAGCGTCCTACTGAATGTGCATCCTTAAGATAGCCTAACGCGACTCAAAAGCTTCGACCTCAGGTTCTTTGATCTTCATTGCAGACTATTATCCCCCACATAAGTACTAAGGAGTTCGATTACACAGTGACAGTATATCATGACGCTATGGCTACAGGGATTAGCACGGACTGACCGAAATACTGAAGTACTCAGGGAGTGAGTCTGTCGTAGCTGTACTACAGCCCTTCTATTAGTGAGCTGAAGTCGGCGGACCCATACACTAGCAGGCTAAAGTAGAATCTCTTGATATTCGCTCCGGACGGACTAACTAGAGGTCTTATTAAAGAACGCGTGTTAAAATCCCTTTTTTAATGTGGTGTGTACACGGGATATAAGGAACCTATGATAGCTATGATCAGCAGACCGAACACAACTGGTCATTATGTGACAGCCCGTCGCGTAAAAAAGGTACTGTGCTAACGGAACGTGGGGACTGCCAAATCCTAGTTGCGCTCCTATTGGGCTCGCAACGCTGGTGTATTCAAGCGCGGATCGGCTCGCAGGTCCGGGTGCTCTTTCTCACCGTCACTCAAACATACGAATATTTGTATTGTATACAGGACGTTTTACGTTATTTCTGCCGCGTTAGACGGTTGGTGGGCCCACGGGACACGGCCGGCGTTCGCTATATACTTTAAAGGCGTACTGTAGTAATTGAAGAGAGACTTCACATAAGGCGCAGAATCTTCACCGGCACTGCACTCGCTGGACCACCGCATATTGGTCATTAGGTTGCATGCGCCGCTTGAACGGGGTTCAAGTTGGTCGATCTCGCGCAGCGCGGATTGATATCTTTATACTTCACGATTGGTCGAGCACAGCTGCAAGTGTATCAGACTAAATAAAGTATTTCTGTCTAGGAACTTCCTCCTATCGCTCACGCCTATCGTGAGGACGCTATTACTGGTGTAAGAGCCCCGTAAGTGCGGTCAAAAACGATTAAGAATCAAGTACTTCTGAAAAAGACACATCGATCGGTATATGATGGGTCCGAGAGCGCTATTATTAGGAACGTCTAACCGCATATCCCATACACGCAAGGCGGGGATGAGCGACATCACGTTCGAAGCTTGTCTCTGTTGGCGAGGGAGTTGTCTCCAGATGCAATGGTTTGCCCGCTAGCGAGTCGCCGGACCCTCGCGATCCGTATCCCCCCCAGTTCCCGTCCCGCGCGACGTTTCCAGCCTGTGCGCGCAACGCAAGTTTGCTAAGCTGCGGCGTTGAATGCGCTGGTAACTAGGTTAATACGGGGCTCCGTCCATATGGTTCTCGTTTACGCTGTCGCGGCGTGCGGCAGTGTTCAAAAACTCCCAAAATAGCGCTTTGCCCTACCTTCAGCGCTCACCGCACGTAGCCTAACACGTTGTGGTAACACGCTGTAGAATAGTCGCGGATGTAATAGACTGCTGGTGTATTTGA
		</sequence>
		<sequence>
			<taxon idref="GEV2063_2015"/>
			ACGT GCGGGTAGCAGGCGCGTTGGCCAATACAAGCTCGGTGCGCTACCGTGCCCTCCGATCACTGTCTCGCGGGACCTCGCTCACCCATTTACGCTACCTCCTAAGGCTTTCGCCGGAGAAGCGGCTATGGAAGTTAACGTCTCGCTACTGTACTACCGAGAAGGAGTTGGTTCCGGGTTACAAATAGATAACGAAGCAGGCTATGGTTAGCGAACCTCCGGCTGCGCACTCCGGCTCTCGGTTCTGGCATTCGGCCCCCCCGAACAATAGACGATACGGAAAAGGTAGATATCGCAGGGCATAGCGCAGTGCACTGCTACTATAGCGTAAGGCTCGCGGGTCATATTAACACTGTACCGATCAAGCTTTCATCACTCAGGTAACCACATGTGAGACGTGTATGTGGAGTCGAGCACTTTGAACTTCTCAAATTAGGCGCCATCGTAGCGGCTTGTGAACGTCTGACCAGCCGCTCCTATGAATCGTGTCGGTATCCGTGAGATGGTAAGACCCCCAGAGATGCCATGCACCCGAAGACTCAACCCGATACCGAGCCGGCGGGGCACCGCGTGCGACACTCAATATGCCTCCTGGCGCGGCCGAGCTCCACCCGTCTTGGCCCCCTAGTCAGATGCTTGGGTCACGTCGCCCTACTGTGTGCATTATGCTTTCGATGGGCTTTGGGAACCTGCGCTAACCCTGGCCGCCCTAAATATCGGCCGTGCTTTCACTAGGGTACCCGCACCTTCCCGTAGCCCGGCATTGCGAAGCCAAACCGCGGAAGCAGGTCACCGTGGACTCTGACTGCAAATCCCAGGAGTTTTAACAGCGCCAGAGGTCCGTCACCGCTTCAATAAAGTTTTACAAAGCATATTGCTGAGTAACGCGTGACGCAACACAAATTATAATGAACTACATTGGCGAATGGGGTGCTTGGGTTGCATCATACGTGTTACATCCCTTATCTTGGCGGACTCTTACTAACATCTCGATGAAACCATAATGGTTGTTGTAGTTACTTCGGCAGAGTTGGGGCGTGAACATCCCTGGAGATATGCACATGGAGCTAATGGGATGCCTACTCGCCCGGATATTCCCCCTGTCGCCCCTGGGGTTTCCGCCCAGTCCCCCCGCGACGCTTTTTTACATAACGCGTCCGGCGAGGGAATTGCGTTCGGGGTGTTGCTTGGTTACTAGTTCTGACCGCAGCGCAAATAGACTTATGGGTATAGTGGCTTCATCAGTGCCAACCACTCCAGTTCTGAATAGCTTTAGATCGGACGTTCAGATCCCGTCTTAGTTGCAGACGAGCAATTCGTATGGGAAATACGATCAGGCCGCGACAGACTACTCTCAGGACCGCTCACCTGTTGCGTCATTCCGGCCTAGCCACAGAGTACAATGAGGGCGCAGTGTGAAGGGGATATGAGCTACCCTGTTTTCTCGTGAATATCGTGTGGGGTATCGAGCCGGAAGTCTCCGGTTCATATTGCCGCTTTGCCTAACTCGCCCCGCTAAGGGGTGGCAATCCAATCGGCTTCATGGCTGACGCGCTCGCTTGGTACGCCTTAAGAAAGATGGCTACTACCATCGCCACCGTGTTGACGTGAGGGATCTATTTTAAGTTGTGCCTCCATATACGGCGTCGCATATCAAATTAATGAGCCAGCGTTCAGTTTAGGAAAGCTCCGGGTTGTTCTAGACGCCAAGGTCACCTTAATGAACAGACGCCTCCGAGACTGGGGTAGCCTAAGAGTTGGGCAAGGACTTGCCGCGAGAGCAAGGTGCCAACATTGTATGACAGCGTTCGCGAACGTAACCGTTAACGATAGACACGCGGATGGCGGGGTGTAGTCCGAAAGATAGTTATGATAATTTTTCTACTCGCACTCCGGAAAGCTCGTAGCGATTGCCAGGCATCATAGACGAACACCCGCCTCGTCGAAGCGCCACATCTAGCCGTCGAAAAGGAGCTAGGCCCGCCCGCCGTCACTACCGTGTACTGACTTTGCCCAGTCCGACTTGGCCTGGGGTCACCATAAATGGTGCTTCGCGTCAAGCAGAGACCATTCCATGGTTCCCATCTTGCACATGTAACGCATGTGACAAACGGCCACCTCGAAACGGCGAACCCCCGGATTCAAAGGCGTGGTAGGCATCACAGTGTCTTGTAGGCTATCGACGAAGTTCCGAATGATATACTGGTGGCAGATGGCGGGCTGATTCCTACAGCATGAGATTAGACGAGGAAGAGTGTGGATGGGGTGATTACTGGATTAAGCGGAGTGCGTCGCTGCCTTTACCACTAGGCCCGATGAGGATCCCTCGGAAACGCTCTGTAAAAGGGTCCACGCAATACAAGAATAAAAACTGCGCGTTGGGATAGCATTTGGCTCAAACAATTTGAATTGGGCATCGGGCCAGAGTCCTCATAACTACCCGGTACTGCATGGGGGTGAGAACTACCTGCTGCTTAGAGAACCCTTGCACACCAGGCCTGCTACCACCGCACTGTTTCAGAACGGCCGATGGCGCTATATCAATGTTTTAACAAGTTAGTCAGAACCACACAGCTACTCGCCGCGTGCGTTACGGCAACGCCGCCGCTTGGACCCATCACTTGTCTACATCGTCATATGTCTCGCGAGCGGCACGAGTTTAGGTCGAGCACCAGCAATAGGGTACATACTGACAAGGAGATTTAATCTAGTCCCCCTGTGACGCTGTACTACACAGCTCTACATCAGACACATAAAATGCTTCTGAGAGGGGGGAACACGAGCGTATCGCATTCATGTGTGGACAGGTTAAAGCTAAAACTGCATGATTTAAGGGGCAAGAGCAAGACGCCGAGGTAACCGCCCGAGCGGAGCCTGTAGCGTAGTCCATGTATGAATCATGTAGTTCGTTTGGGCATCAAATAGCGCGTATCCATTAGAAGAAACAGGCTACGGACAATTTATACCGCCCTCTACTGATGTCCTTACGCGCACTGCTCTTGGGCGTGAGTAGTGGGGCAAGTCGTCAGAGTTGCCTTAACATGAAACGGGACCTGAAGGAGTTGGCAATGTCATTAAGCCGTACCCGCCGCGCGACCCAGGTTATCGAGGGTGTGTGAGGGATCAAGCTGAAAGCAGAGTATAAAAGAGGATACTGCAGATAACGTCGGCACCTCATTCCACGCGGTATGCGTATGGGCTGCAACCGGGTAAGGCCAGGGAAGATGAGATACTGCTCGCTTCCGAGTCGTTGAAAAGGACCTTTCATATAACCCCCTCCCAAGGTGACGCCTATAAAGTGAACTAATCTCGAGGTTCTTGTTCTAACGTGGATCTCTGCAAATTGAGATGTTAAACCCGGGTTATAAACTAGCTTTTTGTAGTCGTGAATAGGAAGAGCAAAAAGCGGTGCTATGCCGCAGCGGGCCAGCTTAGGGCTCCCGCACGCACAAGAAAATGCTGGACTCCGCAGCGGAGCTTTTACAATAAAAACAACCAGCAGACGGACGATATGTGAGGTCCGGCGGTCCAGGCTTGTGAGGGTTCCTGATGATAAATAAGTGCTGCAGGTAGATCGTCGAGGTACTTGGTCAAATATTTCAACGGGGTTTAGATTGAATAATTATTATCAGTGAAGCGGGCTGCCCATCGCAAATGCTGCGATTCTGCAGGGAATGTAGAGTTTTGCATTCCGATCCATTTTAACGGGGAAAGAGTAGGTCCCTCTCACATGGGCGCTGCCATACTTGCGGATCATATAAAGGAACGGCAGCGAGGTATTTGTCGCCACGCCTTCGGTATCAGGGGACATCCTGCACTCTACAAGGCGCGCTAGTTAGGACTACTCAGCGACATTGTCGGCGCCTAACGTACGACGTGCCCTTTAGTGAAACAGGTCTTTCGCCCGGTTATTTACCCATATGGGAGCAACTACCAACTTACTACACGTCGAACAGCTGAATACCTTCCATATGGGGTTCTCGGTGAGACGGTTCGGCCCAGTAACTGCCGGTTGCCCCTCCCTAGGATCTCCGATACAAATGACCGCACCTTGCCCAATGGTACCTTTCTGAATGTATGACACTCCCAAAGACAGGTGAATGATTCCCGCCCAACCCGCGGATAAAGGCTAAGCCTGAACAACTTGTTTTCGAAGCGGGGGCCCGCGGTGTAAGGGGTGGTCAAAATCGCAGTTTTTTGGCTCCCAAGAATCTTCCTCTCGCCCGCGGCAAGCAATTGCGTGGGCCTCCTATACGTCTTCTGCGCTGTGAAACATGGTTTTAACTGGTTGAACGGCCCAACGCTCGGCTTGTTGTGGTAACGAGCGAAGTTTCAACCTAGGGCGGCTCGAAAGCGGCAGAGCGACAAAATCCTAGATTAACTAGTTAACATCACGCACGAGCCTAGACCGGTGATGAGTGTTCCGTCAGCATCATCGTTGTACGCGGAACTTACCGCTCAATGATGGAATCGCGGGTCCAGAAACTGAGATCAGAGACGGGGCGCGATGAAACCCTCACGGGCTACTGCCAGCGCACCTATGGCACCAGATATAATAGCTGGAATAAGCAACTAGATTATAGTCCCGGCATCGCGCCCGACATCCTGCGGCGGCCTCACGGATTCCCGGTTCCGAAAGGCCCATGCAGCGGCCACCTCGGTGTTCGCTCATTTGATAGTCACAGAATCACTTTCCTTGCTGCTCCCCTTTCTCTCCCATTCACCTCTAATGACAAGCCTAGATAGATGATTTCCCAGGATCGTGACCCGAATCCTTTAAACATAACCGAGGCAGGGCTCTGACGACACTTACGTGGATTCTGGATCGGACGGGGTTAACGTTGGAACGGGCTAGGACCGTAAATGAGCTGGGCTTCAGCAAGATATATCGCGCGCACGTGCCCTAGTCCCCGGCCCCTACCGCCACATCCTCCTAAAGGTGGTTCCAACAATCCCTAATCCTTAGAGCGTAGATCCGTTGGACTGTTGGCCATGAAATGGGGCCTAGACCGGCGAGGAACTAGAACGGCCGACCGACTTCAGTCGCGCAGATCGTCCTACATGGAAATAATCACCGCAAGGCCTAAAGAGACCCATTTAAGCCCGTTTTCTGCTGACCAAACAAGATAGGCATTTTAATATCAAACAAGCCATCAAGGTACAAATATTCGGGTAAACATCACGCCGCCGATTGCGTCTCGTGCAAGCGGACGGCTGGTTGCCTCACACCCGTTGCGATGTCTTTTTAAATAGCCTTCGGAGCTGGCGACGCGTGAGGTGTGCTATTCCTTATAGGGTTCCAAAACCATTAAGTCAGTTGAGAGGCGAGCGATTTGAAGAGATCTTAACTTTCCCGAAAGTCCACTGACCCGACACATGCTGCAGCGCAAACGCCGCTCAATGGACGCAAGGAATCTCCGCCTTGATGGAACGTGCTTTACCTTCAAGACGGCATCAAAAGTAGTGGATCCCTATATGCTCGAATAGAAGCCTCTCGGCCGACATCAGGGAAGAGGTATGGTATTCCGGGAGATTAGGGTGTCTGGTATGCGTGGCTCTTTAGGGACAAGACTCTAGCGGTCTAACACAGCCGGCGTGGACGAGTTTCGAACTAGTTGGGAACGTTCTAAGATCTAAAGTTAGATAATGTGTCGGGAGATATTTCTCGACTTCGCCGACTACCAACCAAAAAGCAGAACGAGTGCCCATGTAAGTAGTGCCCCCGAGAGGCCGAGGAAAGGCCCGATGTCACACAGTACGACCAACAGCGTAGCACTTCGCCGGCCAGATCGTGGGAACCAACCGTTGGATGCAATGTGGGCCTCGTAGGGTACCGCTTCACCGGCCTGACACGGGGTAAGTGAAGGATAGATCGTTCGCTGCCCGGGGTACCGCCCTGAGCGGATCAGTCTTTTGACGACAGCGGGTGACGTCCTTCGTTTTCGGGGCTCTACTTGGGGGCGGCCACAGCGCTTTGGAAACAGGAACGGCACGGACCCATGGACATGTGAAACGTCGACTCAAAGCCCAAGTGCTTTGCAGGCGCACCTTCTGCTAAGTAGCTACGGGACCTTCGATACTGTGGCCCGCCGCCTAAATACCGGGTGCTAAAATAGCTGAAGGCGCTTGCCGGATTTGATGAAACCCATGGCCTAAGTTACGCGGACCGTCACCCTCTGACCTCAAGGAAGCGATATCAAATCGAGGCGTGACTAGAGTCATTAACAATGCGTTTACTACACTTGTAAAATGATAAGAGGACACTGTCCGCGTCACAATCGGAATTGGGATCCTCGGTACGGTTTTCACGAATTCTGGGTAGAGGGGCCACGTAACGTCTCGTCGGAGTTCGGTTGAAACCGACGCGAATAGTACGAACCGACTGGACGAGGCGGCCTCAACTAGAATTTGGTGGGGTGTCGGCATAGATGCGTGATGATTTTCGTCCATGGCGGGCAGCGTCAAGGTGGGTTCTTTACACGGCTCCTTGCGCGGTTAACCTGGGTGGGACATTTAAAGCCGCTGAAACCCGGATATAGCACCTTTCCCAATGTGCTTCCCCATGTCGTTAATTCGCAGAACGTTTGAGGCGAACTCGGTGTTTTACTCCCTCAAAGGCCTTCTGATAGTAGAACTGTAGATCTAGGATGGCTTGATAAATCGCTCAAGGGAGTTGGAGTGCTATTGGTGATGATCCTGCCTGAAACGAGATTGCCGACTCATCGACAAGAGGCCGCCAGGGTTCGCGCCGGGTAGTCGGGGTGGTCTCAAGAGGCTCACTCTGATTCTTAACCTGGGCGCTCGCACCGAACAGACGGCCGAACCAAACTACCGTTGATGGCGTTCATGGAACGACAGAACTACATGCACTTTAAACATGAAATCGTGTGGGGTTGGTTGCCCTGGTCCGGTTCTTTGAAGACGGGCATCGGACTTATTGGCAATATACGTCAAATCCTTAGGTTGTCTATCACTAAGTAAACCTCTATCATTAATCACAAGAGGCGCTCCCGTGAGTGTTAATATCGGGTCATTCAAAAGGGGACTTTTTTTTGAAGCCCCTCGGTTCTCCCCGTGGTTCCTATTTGGGGATTCGCACATTAAATACGTGAATACAGTCACACCAGTAACGCGCCACTGCTGGCTTTTCGCTGATCAGAATATCCCATCGGAGTCTGGTGGTACAATAAGCGACGAGACACGTTATCTCATGTGGAGACATACCCACGAACCGTAGACCCGTTATGAACACCACCCAGATCTAACGGCTAACTCTGATTTACCCCATGATCGGCCAGTCTAGCGGCAACGTATGTAAGAGTTACCCACGTCCTGGTCAAGCACGGACGGACGTAACTTTCTGCAGCTGAAAATCGCTCCTCCCGTTAAAAGAGTGCCTCAACTCGCTTAAGGATGGACTATTTTCTCCAGTTCATATGGCCAATATTGGTGGGTGGACAAGCTCCGGATTTAACACGCCTGCCAGGCATGACGATACGAGGTTTCAGGTTGGTGAAGAACGGTTCCCGGCCCCTGCCGCGCGACGAATGAAGTACTCTTTCTATAACGCCGACGTCTAGGCGGGCACGATCGTCTGATTGCATCGTGGGAATGAATAAATACAAAAGACGAAGCTGAAAGCAACGTGACATGTGTGACGCCCTGCTGGGTACGCTGCCTCGTGTCGTTACGTGTGATACCACGCGACCTGTCGCTGTGTTCGCGCTAGATCCCACCCGCCATTGGGGAATGCAGAAAACGGCTACCCCACCGATGGCGCCGAGCGTAACAACCACTTAGTGCTGTACCGAGAGCTCCTAAGTATGCGTTCTAGAGTGTTTTGAGCATGAGCGTGTTTCTCTCTTAAAGATAAGCGGTGTTTATCACGGGGATTATGGAACCGTCATATTATAAACTGAAAAACGCTCCCAGATTCCTAGGATTTAGACGAGCTTATCAGGAGTAGGCCCGCTTTTCAGTACCGTAGTGTGTTTGCGAGATCATACCACAGAAATCGCTACACGCAGTAAAGACGGGAGCGTCCTCAACTCATGAGCGCTGTTAGGTATGGTCGCAAGCTATTCGGCGGCGATCGAATTGGAAGGACGTTCACATCACGGCTCATGGCGGGACGTACTTGCTCGAGCCTGATTGGATATATAGCCTTGTACGAGCCTCTTCTGATCCCAGTTCCTTCTTGTTCGCTCGGAATAGCAGAGTGAACCCCGTGGAGGGAGTAGACACCCCGATGACTAGGCCCGGAGTGGAAGTATGCAGGAGGAGCTGCTTTAAGTACTCGTAGGAGTAAGACCGCTAGCACACAAAAGTGTTAGCTAGAGCAATTCTTCCACATCATGAAAGAATGCATCATCCTAGTATGTGTACTGGGCGGAAGGCGTGAGACTAGGTCGTCTTCATTATTGTTCGACGTATTTGAGGCCGGAGTAGTGTACTTGTTCCCGCGCACGACTGATAGGCATCAGACAAATTAACGTGGTGCTAGTTGGCTATCTGTTGGTAATCTGGCGCGACCAAGCTGAAGGCCGACGTAGGAGAACGCACGATGAAAGCAGCAGGGGGGGGGATGTGGTGCAATACCGAAGCCACTGAGGTTCTCAGGTCATTAAGATAGTGAGGCTCTCAAAGTATCGTGCACCACGACAGAAGGAGGCTGAGATCGACTATAGGGGCACTACTAACACCCCGAGCACGCAATGAGGTTATGTGACATCCGCCAGGTGTCAGAAGACCGTACAGGAGGACAGTCGTGGCCGGATTGCGCTAGCCACAGGTTCAGGGGGGACAGCCTCCAGGGCGATGACGGATGGCTACAAGCGGGGGATGGTAACTAATCAGTACTGGATCGGCAAGACCACCCTGACTTGCGATTCTAAATCCGACCTCCTTGAGGATATTAACAATGCATCGCCTTACATACAAGTCAATAGGGCTTAATTTAACATTGCTGATGCACCCCACTTAGCGAAGGATCCGCCCTATAAGACCACTAACAGGCTAAGTTGTGATCCGCGTAAGAGCTAATAACGACGCCTACTATAGGACGGGCATAAATGGCTCAATAGGCAGTTTTAACAACAGTAATGGCGAGCGCGAGGCTACTCGGTTATCTACATGTTCTAATTGCGCCGACCCTTCCCAGGACTAAAGGATTGAAACTCGTTGTAGCTCCGTTGCGTGGTCCGGCGGCATGAGTGATGGTATGACGAGGCTTGACCGGCAGTTTCCAGACTATTCTATAGATACGAACGAAAGCCGTCGAGATGGAAAGGTTAACGTGGTGACCGGAGCGCAGACTTAAAGGAGTAAGCGGGCGTTCCGATTACCTTCAGTTCCCTTGATCGCCCACTCTACTGCCCCCCGCGTTCCCGGTGACCTGAAATATTAAAAGAGTACGTCTGCCATGTCTGATCTGATTGCCAGTGTGTGTGCATTATCGCACTCGGCGGAAACCTACTCATACCTAATATCAGGTAGCGCAGCACTGACGGCACCTTCCATATCCTACTACCTGCTGGCTTGGCTCTGACCCTTAACGGAGCACTGGGGAACTGGTAGTCCCGATCTTGGTGTATGTCAACGGGCGGATGTGACGTGAAAAACAGACCGCAGTCAAGCCCCCAATTGGGACATCTGGAGACTCGATCCGTGGTATCAAGTCTCAGCGTGAAAAGTTCGACCTGGCGGCCGCGCGGTGTCGGTGGCCGTCGGGAATAGTAACTATGCCGATGAAATTAGAGCTAGACGGAGCTGGGGCTGTCCCTTCCCCCTTACCGGGTTGATGTACGGGACTCGGTTCAAAGCTGGCTTTGGTGGGCCATGGCTCCCCACGAGAGCGTGGGAACTGCTGGTAAGGGTCAAGGCGTATGGATGTCCCAATAATGTAAGGTAATGGATCACCGCCCAAACATAGGCCGTTCGTTGGTATCCGCGGCATCTGTGGTGCTCCATGCCCACGACGGCCCTATAAAGGACTTATGATACAGGAGGTCCCAGCACGAGCAGCAAACCTTGAAACCGCTTTGTCGTCCTCCGATGCCCCAAGGTGGTGCAGAGCTACTCACGCGATCGATCCGATTCACATCCGCATAGGCCGGGTAAGGCGGCGATATGCAAGATTCATGCCTGATTGTGAAGAGGAATCAGGCTGTAGGTTGAGACGTGTTTCGGGAAAACGTATTTCAGGGCGATTACCCACATTGGGTAGCCGGAGGTGGCTAACTCCGCAGGGCTTCTGTTCAGCCCCATGTGGCTTATTTATTTGCGTCGCGTAAATCGATTAACGCTCGCGGGGTGTCGCTCGCGCATACGCTTTCTCCGTCCACGTGGCTGCAGATTTGCGATCTCGACCGATCATACACCGGTAAGCACCTGCACACCTATGGTCCGGAACACCTCAGCGAATACGCCACCTCGCTTGCCCTCTCGGGTTTGGTAAATAATGCGTGGCCTCCAGGACGTCCTCCTGTGTCAGTGGGGTGGGTGCTAAGCGACCAGGACATAAGGCTACCATTACATCCGCAGAGCCTCTGACGCGGCCAGGTTGCGAAGATCGATAAAGTACCCTGAAATGGAAAACGTACAGACATGGGTCGATTCGCGCAACGTGCCCAACATTGGCTGCCCCCATAAAGGCAGCGAAGCCTCCGGAACATTTTGCGGTTTGTGCCGGTACCACAGAACTCGTTAGAGCTTGAAGGACAGCAGCCGGGCACAAAAAACGATCTGATCCCCGCGGCCTCGCCAAAACTCTAGAGAGAGCTGTATTCGAGACGTTGACGAGTCGCGTGGTTGGGAAAACGCCGGGTAACGTCGCGACGACGCGTCTCCCACCAATAGTGTACGACCCAAAGCCTGAGGCCATCCCACAGTCAGAGTGAACTTTGGTTCTGAGACCGGCCAGGATCGCCCATCAAGGGCGGGTCAAACATGGCATCCACACGTGCGTCGAACTGCTGGAACAGCTGAGATGTGGCCTTGCGCGCCACATTCAAGGAATAGCATCAGTTACCCCCGCCGGCCACTGAACAGGGGTTGGAATGACCCCGACTCGAGACAGCAGCCGGGACGGCATCAGTGGGTCATCATTTGGGTCAAAGTGAACATATGTCGGCTGTTGGGTCCCAAAGCGGCTACCGTGGCATCGAGGTTTGTTGCCCACCCAGGTATCTCGGTAGTGATTCGTAGGGGGCCGCAAAGGTTAAGGAGAATACTGCCACCGGGATTGGAGCGTTAACCTTAATTTTTTGGAATCGTTTTCCTCGGCTATGCTACGGTTGACATACCATTTTCGGAGTAGGTTGCACACGCGGCAGTCGAGGTGGAGCGTCAAACTAGGCAGCGTTTTTGACCCGGCAGCAGGGGAATGATTTATCGACATAATAAATAGCGTTTCTCCACCACGTGAAGGGCGTGGGCGCGTGACGACGATTCCACGAAAAGCACGGCGCCAATCGATAAAGACCTTAATCAGAAGTGCCGTCCGCCGTGGTATTTAGGTTCAGGGGTCAGTGAGGTTTCGTCAACTATAGTCGTTCTGTCAACCCACGCGCCACCGTGGAGGGGATTTCTTCATCTTAGGGGGAAACGCTTACATGCAAGGTTAGTCGGCGGCATGGGATGTACTAAACGAAGACGAGAGAAGCGCCAAACAGGCTTATCTCCTTAGTCTCATTATACGAGATTAGGGATAATCAGGGCACGTAAGTCAGTATGGCAGTGTTCGCACTGGACTTGGAGGAGAAAAGGGTTGAAGCCAATGAGGGTGCTGCCGATTCCGTTCCGAGGGTGTCCAAACTTTCTAGCATATCGGCAGTTACGGCGGTAAAACGTTCACGGTCTGGAACTCGGGTCGTCCCCCTCCAACAACGAGAAGGCCAGTCCACGAGAAAGTGGGGGGCGAATTCGTGATTGCAAGGACCCACAACTTATTCTCATGAGGTTGGAGGGGTCAACCCTTGCCAGCAGAGGCCGTCTACAACACACAGCCAAATTGACTGTAAAGCAATCGCAACGGTTCAACGAGATACACAGAGATTGTAGCTGTGCTGTGAAGGAATTAGACCTTCGTAGGATATTAGCGGGTCTGGTATCTTCTGTGACATGATTGCTTCTCGCATGGCCGATTCTCTACTGGGCGCGTGGACAGGTCCCAGCAGACCACGTGCAGTTACCGCACTCACCACAAGTACAAGATCACATTTGAGCGCAGCATGATAGCGGATGGGGCACAGCCAAACCCGCTCCATGACACGGTCTGTGCCTTGCAGTAGGTGACTCCACTCTACGTTGTCCCTTCGGCCTCCCGTCGTAGTACGGTGACGAGGGTCGCGGGCACTTTGACACGGTGGGCTCGCAGCAGTGCAGTGCGTTAGGCTTAAAGTCTTCAATTTAACATCTCAGTCGATCAATTACGGGCTCGCTTCGATGTCACCTACACTGTAGCAGCGAAAAGGCGGTGTTGAAGGCGCAACAGCGTCGGATGACAAGTTCCTGCGCAGTGGGAGCCGAGCATTGTGTGTACAAATTTATCACGCCAGCCTGCGCACGGATTTACTGAGTGGCCCGAGTTCCGGGGCTCGTCAGACTACACAACCATCCCTGTTAGACATGCGAAATCGTGTCGGCCTGGCTGACTTCGAAATCACCTCGGTGGCTTACTCAATACCTCCCCCCGACCCCCTCGCCGAATCGCCGGTAAGATCCGTGTGTAAAGGGCCAACTTATAAATACCCACGTTCGGCTCTTCTAAAGCACACAGGCGACTGCGAAGTTTTACAGGCCGATGGTACGCCCCGCCATAGAGCTCAGCGTTTTTATCACGCGAACCTCACTTTAATTTATTAGGCTGGTGACATCAGAAGCAAGGCGGCATGATGCCTCCATATTGCGTAGCTTTGTAGTTGGTAACACCCCGCTGCACTATACCATTGCTTGTCCGAGTCCTAAACTAATATTCAAGATCTCGTAATGGTGGCTGCCCCGGACCGCCTGCCCCCAGGAACAACATCGATTTTACCGATCATCACTCGCTGGGTTACTGGATAAAACAGTGGGACGTGGTTAATTCATCGCGCACCCAATTAAATGCGGGTAGGTTGATCGATCAATGTTCATAAGCCGGAACACACAGGAATTTAGCACCAAGTAGTCTCGATCGATTTGGTGGTACAGGCCTGCTTAAGTACATAAATGACGAGGCCACAGTGGCGCACGGAAGGGGGTGCCGAAGTTGTGCTATTCTATCCGTCCTACCTCAATTACGCTGATACGAGTCAGCCTTGACGGTAATGTCTGCGTTACGACGATGCTTTGATACCTCGGGCCCTTGGCTTGTCTTGCGGCCTCCGGACAAACCTGAAACTGGTATCGCACGTCCCTCGGTAGGAGCCGAATGGCTGGCGTGATTCTGTTCGTGCATTTTTGTCGCATGCCTGAGGGGCTATCTTATCAACTGGTCCGCGTTCTCCGGCTACCAGCCGAATTTCTCCTCCCCGGAATTGCACTAGGAGGTGCTGCTGATGCCAAGACTCTCGTGATTTTTACTGTAGCAGAAGTGAGAATGAAGCTCAAACATGGGGACACTCAGGGCCGGTGCTCATGCCGCCGTACCACCCGCGTGCACTTCACCCGAAAGGGACGCCCGTTTGAGAAACCCATGGCCACAGAGACTGTTATCATGCTAAAATCTGATTAACCGCCCTAAACAGCGCCCGGGAGTGTGTATCTGGCCTTAGTTAAGGCCCCGGCGGGTTGTGACGGGTTACGTACCTCGTTTGGCTAGGGGTTCGGTATAGCGGTCCCTCCTGGGGCTCCAATGGTCGTTACCTTGGGATTCTTTCAGAGTGAGACGAAGTCCATCACGCAGTCCAGCTGGAACGGCTCTAATGGCCCGAGGCAACTCGCAGGTCATCTCGTAGATAGCTCCCCTGGCGCCTTCTAGTGAGATGTTGCCTCGACTGGGTGTTCGGCAACCAATTTTCCTTGATCATTTCTCGTTTCAGAATAGCTTCTGGACAATCCCATACTGGGATTATCGGTGTTGGTCCCCTCCTTTGGCTTCCGCGCCGTGATAGGTGCCAATCTTCGCCGTGAAACCCTCAAGTACCTCTACGGTGGCGGAGACGCACGGTGAGGGTACCCCCACGGCGAGGTTTGACCCTGGCCCTCCTCCACTAGTGCCACTTTATGTTGCTATTGCACATGATGAGCCCCGAACACCCAAGGTTAGCATCGGCGGATAACGCGGGACAATCACTGCGCGGCGACACCCTCTCAAATCCTTCTCAGTATCAAAATGCTAGTTCAAGTAAGAGACGAAGCTTAATCATCCTACTACTTGCGGGGCCGGTGGTCCCTTATCGGACGCCAGCGAACCACTCATTTTCTCCGAATGTACGGAGCGGCAGACTGAACAGGTGGCTTGTCCGTCGCAACCCGTGGATCGCAATCACTGTAACCCCTCATCCTCGTTCGCGAGACGGTCTGTACGGCCAATATTACTTGGCCCCTACTGACAGAGGGCGTCGGTCGTTGCTCATTGGCCAGCGCAACGCACCAGCACGAGATGCGATATCCCCCCGTATTTGAGCATTTATTTGCTTACTGATCTGCAAGAGTCTGCCGAGAATGGGGGTGCGGATCAAATGTCTCTAGTTAATATACTTGGAAGCGGGATAGTTCGTTGCTGGCCCCCGAGGGGCCACAAGCCTTCCCGCCGACATCCAACCCATTCGGCCACTCTGCCGGTGAGACTAAGGCGCACATGGGGTTTTATCGTCGTACTTCCGAGCTTTATTTCGAAATGGCCGTGAGGGTCAACAGAATCCTTGTCTTTCTCTCTTCCTCGGTAATACCGGTGAGCTCGCATCCAGCCCGCGTGGCTCCGATGGAAATCGAATGGTATAGTTCGGATGCCATCTCCACGCCCGCGCATCTATCGGGAGGCTGCCCGATCACCACGTACTGCCAAATTCCGAGTAGTCTCTGGTGGGTTTGTCTCACCTTGAGTTTTAGCTATAATCTCGCATTACCGGCCTACCGCGTCTGCAGCCGGGGGCTGGGCGCTACCCTGTGTCCGATTAATCAAGAGCTCACGTAATCGAGTGCGCGGGGCCGGTGGATCGGTAGGCCGTGATACAGACTGGACGGCGTCTACCCCTACTACTGTTCCAAGACGCATAGCGTAACTGCGATGAGGAACAGAGGTCACTACACGGCTATTCAAACGTGTTTCTCTACTACGACTAAGTCCTAGTTAAGTGAACGGGGCGGCATTAAATGTGGTATATCGACGATCCAAGGTATGCGTTGAGTTTGGGAGATCTGGCGTATAGGGAGACCACGTTTGGAGTGAAGGTTGCTACCTTCACGAATGAACCTTTTAGAGCTGGGCGGCAGCTTGAGGGGACGCGCAAATGGTACATAGACGTTCCCAGAGGTAACAAAGTGCCTACGCACCCGCGCAACCATGGTGCTCACCAAGTATCACAGTGCTGAGTTGCCAGTCGTGATCCTAATCTTTTTCCACAACTGGTCCGCTAATGTAGCACTCTATGTTTGCTAAGGGTTGGCAATATAGCCCTACTTTCTTTTACTGAGGTTTGATGTCAGTCAAGCGTGGCTGGGGGAGAGCCTTGCTTCTCCGTGGTAGGCGAATTGAGCCACCTTGCGATAGGGCCAGCTTAATGGGCGACGTACGGGCGAGGACTCCCGTACCGCCAAACGCACACGTCTGACCTAGTCTTTCTTGCGTGCGATCTCTCGTTCTTAGCATAACATACAATCCATAGCTGTTTAATTTAACTCTCAGTCCACCCTTTTAGGCCTTCGGTCTATTCTACTTTTACATACCGTTCTGCACCGTACGATGCTATGTGTAGCTTCTTGCTCGTCGTAGGTGATAAAAGTTCACACTGAGACGGCAAGTGACCGTGGCTGTTCTACCGATGTCCGAACGCAGCTCTCGGTGGATTATACATGTTTTTCTTAACGACAGGACTACCCGTAGAGTCGCCCAAAACCGGCCGGGGTATAAATTTGTTCGTTAGTACTCATTTAGTTGTAGTGCTGTGACAGATGGGGGCCGCTCTGACCTGGCTAAATTGTTCCTGTGGTCATGGCGTAGAGATGGGTAGGGTAGTTGCAGCTATTGCGCATTTGCTGCCCATGTCGTAAAGCAGTCAGCCTCTCGGGAGTGGCCCCTCTTAGCCGTGCCGGACCTTATCGTTTCCCGTCGTCCCAGTTCGTTGTCACAGTCCCGCCGCCGGTTAGACTAAATCTATGTCACCGATACAACGAAGGATGAAAAGTACCAGAGCGACGTGCGGTACCGACATCCTTGACATTAGCTGGCCCCAGAGATCACGCATACCCTGGCGCGCCTTCAAGCTGATCGTGGCCGTGGGACGCCGGCCTAACTCATGTAGTGTGGAGCTCGGGATTTTTATGGTTTTCCGAGTCAGGCAGTCGATTTCATCCGGTCGAGCGGTATAAAAGCCGATCCTTTATTATGATTTATCTACTTACAGTTAACGACGCTAGAGTAGCACACTGTCTTTTCTGCATGTCGGGCGCGCAGTTCACCTTGTGCTAACAAGTGATTTATAGACGTCACCGACTAAGATACTATACGTCGGGTGCGCACCGTTTCCCGATGGGGGGCATTGAAAGCCAATTCACGTGCGACCGTTTGGTGACAACGTCCATATGCCCAAAAATTGTTCTTCCTTTACTGGTTCACGGAGTGATGGACGAGTTATGTGGAAATCGATTAATAATCTGGCTGTCGGATCAACTTATGTCTTTACGACCTGACTAAAGCCATACATCCCGTAGAATGCCCAGATAGGCCAGGGCGGGATGAAAGATCAGTGGACCAACCCCCCACAATATCTCTACGACGTTGCACGAGGACGGGACGCTGGTGTCATCTTTTGTGGCCCGTGGGCCCACGGCTGACTAAATCGAGCCGCCTTCCGCAGGCCGTCAACGGCGTGGCGGCCGTGTAGAAGGTGTCCCATCTCAGACCTGCCCCGATTCCTAGATTCCCCTACGCATACTCAAGCACGCACCAATTGGGGGGTTGGAGTAGTATAGGGGTTTCGAATCCCGGTGGACGTATGTGGTAATGAGGCCCATGTTCCGGGGGGGGCCGCGCTGGATACAGACGCCCTAAAGGGGCGGTGGAGAAAACACGGGCGGGACCAATGGCTAAACATAAGCCGGGCACTGACCCCTCCGGTGCCATGGCTCACAGCTCCCAGTTACAATACTATTTTATTCGTTAAAGCCCCGCCAATCGTTGAGTAGCGATTCGCGAATTTACAACTTCGTCTATCCTGGTGGACATGTCCTGTATTCTTAGGTCCGCTTGGTTAGCCCTCTCCGTCCGGCACGAGGGGCTGCGCTATCGACCGTCTAGCGTGATTCCACCAAAGGCCTCCAGAATGACAAATACCTCGTCTGCAAGGATCCCCGTTTAGCAAATACAGGCTCGTGCTTGGAACGGCCCCATTTATTAACACTAATTTAACGGATACTCGCAACGCGCTCCTTCCACATTGTGACCAACATCTAACAAGCTAGTCCCTCTTGATACCACTCTAGTTATCTGTCCGCCCACCTTGTTGCCAACACCTTAAACAACTGGACTCTTCTGAGGGAGCTGCTGGAGGAGTTCCTAATTAGGGTTTGTACTCACAGCGACTGGTGATGACCGGTATACCCTTAAGATAAAGGATTTTCGTTTCGCAATGAGAACAGGAGAATTGCCCTAAGCGGGGCAGCCGCACGTGGACTTTTGTTTTGATGCAACATCTAGGTCGTAGCGGTCTAGCAAAGAATTATTGGGTGGTTGTCATTTAGCTGCGGCTAAAAGTGGAGGTCGAGGTGACCATTTTTGGAACTTCCTCCGACGGCTCGCTCCACTCCGCGGGAAACTTCTATCGTCACAATAGATTCCACTACATAGGATAGCAATAGCAATTGATCTAACGGAGATTTTTATTTCCTACGTCTCGCTCAGCCTTCACCTTGACGAGCGGAGAGGTCGGTGGTGTTTTGGGTTATGCCTGAGGTGGTACGATCTTTCCACATATGTTCGCAAGCGAGACTGCCACGCTCGTCAGATCCGGGGCGCCTCTGGAGGAACTATTCAGGACCGGTCCTCACTCCGCTGTCACCTGTTACCCGTGGTCTGAATACTACCAGCAAGTAGCCGTGTGTTAAGGTCTCGTGAATTCGGCAAGCACCTCGCCGCAGGTAATCTTCACGGACAGCTAACGTCAGACGGACGGCAATACGGCGCCGTAAGGCTCTACTTACCAGGGCCCCCGCACACAGGTATGCGTTCCTGCTGAGTCTTGATACTCCTGCATGCTTCATTGACGGAAGACAATGATGAGTCCAACCGCAGTCCGAGTGTGCTCGCCGAATGTTTTTTTCTGTCAATTGTCCGCACTGGGTACCTCGGCGCTCATCATTGTCGCGAGATGAAGTCCAGTGCGGTGCAGCAGACATCGATTAAGTAACTAGGGGTTTGAAAGGCACGCGGGGAACGTAGTTAATCCCGGCTTAGATTTTGCTCTGTACGTGTCTAGCTTCGCTGAGCCTGGGGGGGTTAGGACACTGGTAGCATACCCGCTAAGCGACTGTTTCGGCGCTGTGGTAGCCGGTGCCGATAGCGCGTGGTGGTCTTTCTGGGGGCCTGCGTACTCGCCTTCATTTCTCCTGCAGATGGTTGCCGATTCTCACCCATATCTCGCCGCAACGTTTGTGCGCCCCCCGTTTCGTGTAGCTACCCGGCTTCTGAGTAGCTTTGGTGACGACACCGTCCACATTTCGTGCGACGATTGCGCGGGTGTGCCACTGAAGTCTCTCGGCATGTGGGGTCCCCTCACGGTCGGTTGTAGAGTGAAGTAAGCTACAAGTTGCTCGTCGAAACACTAGGTTTACCATTTAAAAAGTCAACTAAATAGTTTGGATACGCGGAGTGAATGCGCCTGGGTTTTTTCTCACTCGTGCGAGTTGGACACACTTGGCGTGTCTTTCTACGGGGCGATAGACCACCTAGTCCCCCAAGCTCCTGGCCATGACACATTTACCGGTTGCAGCGAAGACCTTATTCTAGATCGACGGTGTCAACAATTAACATATTGCTGGGCTAGCTACACGACGTTAGTACTGAATATCCACTCGATACGTTTGATGCTCCCTTCGTAGTGATGGGTAATTTTAATTCACTCATTCGGTATAAGGGTCCACAACTCATTGAGCAAGGGAATTGCGTGCTGCCGATGCGATGTATACGTCGTGCCAAAGTGATCGTTACAAGCCCTATATAATCCGCAGATGGGAGGCGTGAGTTTGTATATTCATGTTACGTGCTTCCCAGCTGGCAAGAGCGGGAGCTTGTATTCCGAAACCAATACTTCGTGAGCGATCGAGTGCTGGTTAAATGTACGGTCAACAAGAAGTCGAGCAAAACCTCGTTCAACCAACTACACGCATTTCCCGACGTCCATGCCTTTAGGGACGCTGCGACTCGAGCCAGACTTGCTCTTCCCTTTTACTAACCGGACGACCAAACACAGACGATGTAGTGTCGTTAAGGCCGCCACACTGGTTCACCGTTTTTCTTCCACCCTGGTCGCGGCTTACGTATTGAGTGTGACTCCCGGCGATTATGAGCTTGAATCTGTGCGGTCCTCCTCTACCAGTGTGTCATATGCGCAAAACCTTGGGGGCGGTAGATTTTCTCCCCCAAGTATACTTACGGGCAAGCTAGTCAAGGTAAAGAAGTGGTGTGGTACTCGACGGAGTCAAAGATGGGCGTCGACCAACCGCGAGTTAAGTGAAATGGGTCCTTGACGTCCTAGCAGAAGCGATAACTCGTTTTTCTAATGTGGCCAACTTCCGAGTGGTCGTTTATCCTGTATCCATGACTCATAAATCACTAGGACCACATGGAACGCATTTTTCTTGCTGTCCTGCCTGGGGGCTTTAACGGTCTCATTGGAGCGATCTCAACCGTCCCGCTTGCCCCACGCACAGGCGTGTGAAAACGCTGTTAAAAGTTATTTCGTTCTACTCCCTAGATGGTAAGGTGTCCTTACAACACGTCGACTTCCTTAAACCTCCTACGTGTTCTAATTTGGGATCATCCTATCGACCTAGGTGTAGTAGCTGAATCACGAGGCATGTAGATGGCACGACTTCTCGCTTTCCCTACTATGTGCTTTTTCAACAAACATAGTCTTCCCATTACCACCTGATTCGGATTCGTTTCATACACCCGCGTAGCCCTTGGCTCTTACTTGCGAGACTCGCCCCTCGTCAACTATTACTTCGTGAAATACTACAAAACTTCCTTGCGGTGGCCAACTCACCTGGCCTGTTAAGACCTTACTGGCTGCCTCGCATCCAAACCCCTCAGTGGGTTTACTCCGACAATTGATTCCGGAGACCAGTACAAGGATACAGGTGTTGGCTATTTGGGCCAAAGGAAGACCTAACCTAGCGCCTAAGCGACGTCTTACACCAAAAGTTGTTGCTGCCGATCTAGCAGGTACGCCCAGCGCATACGGTATCGGGGAAATGCATGGGGATCGGGGCGGCTAACTGATTGGAATCTAGAGCGTCCTACTGAATGTGCATCCTTAAGATAGCCTAACGCGACTCAAAAGCTTCGACCTCAGGTTCTTTGATCTTCATTGCAGACTATTATCCCCCACATAAGTACTAAGGAGTTCGATTACACAGTGACAGTATATCATGACGCTATGGCTACAGGGATTAGCACGGACTGACCGAAATACTGAAGTACTCAGGGAGTGAGTCTGTCGTAGCTGTACTACAGCCCTTCTATTAGTGAGCTGAAGTCGGCGGACCCATACACTAGCAGGCTAAAGTAGAATCTCTTGATATTCGCTCCGGACGGACTAACTAGAGGTCTGATTAAAGAACGCGTGTTAAAATCCCTTTTTTAATGTGGTGTGTACACGGGATATAAGGAACCTATGATAGCTATGATCAGCAGACCGAACACAACTGGTCATTATGTGACAGCCCGTCGCGTAAAAAAGGTACTGTGCTAACGGAACGTGGGGACTGCCAAATCCTAGTTGCGCTCCTATTGGGCTCGCAACGCTGCTGTATTCAAGCGCGGATCGGCTCGCAGGTCCGGGTGCTCTTTCTCACCGTCACTCAAACATACGAATATTTGTATTGTATACAGGACGTTTTACGTTATTTCTGCCGCGTTAGACGGTTGGTGGGCCCACGGGACACGGCCGGCGTTCGCTATATACTTTAAAGGCGTACTGTAGTAATTGAAGAGAGACTTCACATAAGGCGCAGAATCTTCACCGGCACTGCACTCGCTGGACCACCGCATATTGGTCATTAGGTTGCATGCGCCGCTTGAACGGGGTTCAAGTTGGTCGATCTCGCGCAGCGCGGATTGATATCTTTATACTTCACGATTGGTCGAGCACAGCTGCAAGTGTATCAGACTAAATAAAGTATTTCTGTCTAGGAACTTCCTCCTATCGCTCACGCCTATCGTGAGGACGCTATTACTGGTGTAAGAGCCCCGTAAGTGCGGTCAAAAACGATTAAGAATCAAGTACTTCTGAAAAAGACACATCGATCGGTATATGATGGGTCCGAGAGCGCTATTATTAGGAACGTCTAACCGCATATCCCATACACGCAAGGCGGGGATGAGCGACATCACGTTCGAAGCTTGTCTCTGTTGGCGAGGGAGTTGTCTCCAGATGCAATGGTTTGCCCGCTAGCGAGTCGCCGGACCCTCGCGATCCGTATCCCCCCCAGTTCCCGTCCCGCGCGACGTTTCCAGCCTGTGCGCGCAACGCAAGTTTGCTAAGCTGCGGCGTTGAATGCGCTGGTAACTAGGTTAATACGGGGCTCCGTCCATATGGTTCTCGTTTACGCTGTCGCGGCGTGCGGCAGTGTTCAAAAACTCCCAAAATAGCGCTTTGCCCTACCTTCAGCGCTCACCGCACGTAGCCTAACACGTTGTGGTAACACGCTGTAGAATAGTCGCGGATGTAATAGACTGCTGGTGTATTTGA
		</sequence>
		<sequence>
			<taxon idref="GEV2065_2016"/>
			ACGT ATGGGTAGCGAGCCCGTTGGCTAATGCAAGCTCTACGTGGCAGCGCGTCCTTCGATCACTGTCTCGCGGGACCTCGCTCACCCATTTCTACTACCCTCCGAAGCTTTCGCCGGAGAACTAGTTGTGGAAGTTAACGTCTCGCTACTGTACTACCGAGAAGGAGTTGGTTCCGGGTTACAAATAGATACCGAAGCAGGCTATGGTTAGCGAACCTTGGCTTGTGCACTCCGGCTCTCAGTTCTGGCATTCGGCCCCCCCGAAAAGTATGCCATGCGTAAAAGGTAGATATCGCAGGGCATAGCGCAGTGCACTGCTACTCTTCTTCAGGGTTTGCACCGTGCGTTAACATTGTGCCTCTAACCCTTCTGTCCCTTACCTGGCCGTGCCTAGGGGCCACACTTAACACCAGGTTTCCCAGGGCCGTCAGATCATATGGCATCACAAGGGCCCAGAAACGTCTGACCAGCCGCTCCTATGAATCGTGTCGGTATCCGTGAGATGGTAAGACCCCCAGAGATGCCATGCACCCGAAGACTCAACCCGATACCGAGCCGGCGAGGCACCGCGTGCGACACTCAATATGCCTCCTGGCGCGGCCGAGCTCCGCCCGTCTTGGCCCCCTAGTCAGATGCTTGGGTCACGTCGCCCTGTTGTGCGTGTCGCAGTTCTAAAATATTTTCTGGGCCCATCTTAACCTTAACGATGGTGGATGCTAATCGCGTCGCCGCCAAAACCCCCGCGCCCCCGCACCACCGGGCATTGGGAAGCCAAACCGCGGAAGCAGGTCACCGTGGACTCTGACTGCAAATCCCAGGAGTTTTAACAGCGCCAGAGGTCCGCCATCATTTCAGTAAAATTTTACAAAGCATATTGCTGAGTAACGCGTGACGCAACACAAATTATAATGAACTACATTGGCGAATGGGGTGCTTGGGTTGCATCATACGTGTTACATCCCTTATCTTGGCGGACTCTTACTAACATCTCGATGAAACCATAATGGTTGTTGTAGTTACTTCGGCAGAGTTGGGGCGTGAACATCCCTGGAGATATGTACATGGAGCTAATGGGATGCCTACTCGCCCGGATATTCCCGAGTTATTGGACAAAACCTCCGCCCAGTCCCCCCGCGACGCTTTTTTACATAACGCGTCCGGCGAGGGAATTGCGTTCGGGGTGTTGCTTGGTTACTAGTTCTGACCGCAGCGCAAATAGACTTATGGGTATAGTGGCTTCATCAGTGCCAACCACTCCAGTTCTGAATAGCTTTAGATCGGACGTTCAGATCCCGTCTTAGTTGCAGACGAGCAATTCGTATGGGAAATACGATCAGGCCGCGACAGACTACTCTCAGGACCGCTCACCTGTTGCGTCATTCCGGCCTAGCCACAGAGTACAATGAGGGCGCAGTGTGAAGGGGATATCAGCTACCCTGTTTTCTCGTGAATATCGTGTGGGGTATCAAGTTCAGGACTCTGAGCGTGTAGCAACATCCCATTTATTTAGCATGCCTGGAGACCTGCAATCCAATCGGCTTCATGGCTGACGCGCTCGCTTGGTACGCCTTAAGAAAGACAATTGCCGTTGGTCTCGTTGCCCCGAGGCCGAGGATCTATTTTAAGTTGTGCCTCCATATACGACGTCGCATATCAAATTAAGGAGCGAGCGTTCAGTTTAGGAAAGCTCCGGGTTGTTCTAGACGCCAAGGTCACCTTAATGAACAGACGCCTCCGAGACTGGGGTAGCCTAAGAGTTGGGCAAGGACTTGCCGCGAGAGCAAGGTGCCAACATTGTATGACAGCGTTCGCGAACGTAACCGTTAACGATAGTAGCATAAGGCATCCCGTATAGTTGAGGAAGCGTCCGGCACCCTCCTCATACTCGTACCTTAGCCCACCTTCGATGATTGCCAGGCATCATAGACGAACACCCGCCTCGTCTAGACACGGCATCTAGCCGTCGAAAAGGAGCTAGGCCCGCCCGCCGTCACTACCGTGTACTGACTTTGCCCAGTCCGACTTGGCCTGGGGTCACCATAAATGGTTCTTAACGTTAAGCAGAGACCATTCCATGGTTCCCATCTTGCACATGTAACACGTGCGACAAACGGCGACCTCGAAGCACCAGGTCTCTGGGCCTAGAGGGACACTCGACACGATCATATAGCAGGAAAGGCTGGGAGGACTCCGCCCAGTGCGTCCACAAGAAGTGCTAGCCTGATTCCTACAGCATGAGATTAGGGTCATAAGGGCACACGCAGAACACCGGCTGGATTAAGCGGAGTGCGTCGCTGCCTTTACCACTAGGCCCGATGAGGATCCCTCGGAAACGCTCTGTAAAAGGGTCCACGCAATACAAGAATAAAAACTGCGCGTTGGGATAGCATTTGGCTCAAACAATTTGAATTGGGCATCGGGATGGGAGTTTCGTAACCCGCTGCCGTTGCATGGGTCTGAACGGCGGTTCTTGTCCGACTAGTGCCCATACACCAGGATTGGCACTGTCGCACTGTTTCAGAACGGCCGATGGCGCTATACCAATGGTGTAACAATTTAGTCAGAACCACACAGCTACTCGCCCCGTGCGTTACGGCAAGGCCGCCGCTTGGACCCATCACTTGTCTACATCGTCATATGTCTCGCGAGCGGCATGAACTCACGCTAGGCACCAGCAATAGGGTACATACTGACAAGGAGATTTAATCTAGTCCCCCTGTGACGCTGTACTGCACAGCTCTAGATCAGACACATAAAATGCTTCTGAGAGGGGGGAACACGAGCGTATCGCCTTCATGTGTGGACAGGTTAAAGCTAAAACTGCATGATTTAAGGGGCAAGAGCAAGACGCCGAGGTAACCGCCCGAGCGGAGCCTGTAGCGTAGTCCATGTATGAATCATGTAGTTCGTTTGGGCATCAAATAGCGCGTATCCATTAGAAGAAACAGGCTACGGACAATTTATACCGCCCTCTACTGATATCCTTACGCGCACTGCTCTTGGGCGTGAGTAGTGGGGCAAGTCGTCAGAGTTGCCTTAACATGAAACGGGACCTGAAGGAGTTGGCAATGTCATTAAGCCGTACCCGCCGCGCGACCCAGGTTATCGAGGGTGTGTGAGGGATCAAGCTGAAAGCAGAGTATAAAAGAGGATACTGCAGGTAACGTCGGCACCTCATTCCACGCGGTATGCGTATGGGCTGCAACCGGGTAAGGCCAGGGAGAGTGAGATACTGCTCGCTTCCGAGTCGTCCGGAGGCACGTTTGATATAACCCCCTCCCAAGGTGACGCCTATAAAGTGAACTAATCTCGAGCTTCTTGTTCTAACGTGGATCTCTGCAAATTGAGATGTTAAGTCTAAGTTATAAACTAGCTTTTTGTAGTCGTGAATAGGAAGAGCAAAAAACGCTACTGCTATCAGTTAACGTGATGCGACAACGTTGGCCATAGGAACGGGCATCCAATCTCACACGGAGGACTTTACAAGAAAAACAACCAGCAGACGGACGATATGTGAGGTCCGGCGGTCCAGGCTTGTGAGGGTTCCTGAGAGGGACCAAACACCGTAGGTAGATCGTCGAGGTACTTGGTCAAATATTTCAACGGGGTTTAGATTGAATAATTATTATCAGTGAAGCGGGCTGCCCATCGCAAATGCTGCGATTCTGCAGGGAATGTAGAGTTTTGCATTCCGATCCATTTTAACGGGGAAAGAGTAGGTCCCTCTCACATGGGCGCTGCCATACTTTCGGATCATATAAAGGAACGGCAGCGAGGTATTTGTCGCCACGCCTTCGGTATCAGGGGACATCCTGCACTCTACAAGGCGCGCTAGTTAGGACTACTCAGCGACATTATCGGCGCCTAACGTACGACGTGCCCTTTAGTGAAACAGGTCTTTCGCCCGGTTATTTACCCATATGGGAGCAACTACCAACTTACTACACGTCGAACAGCTGAATACCTTTTGGATGGGGTTCTCGGTGAAACGGTTCCGTCCAGTACCCGTCAGCCGTCCCGGGTCGCGGTTTCCGATACAAATGACCGCACCTTGCCCAATGGTACCTTTCTGACCACATGACGTCTACAAAGACAAATGAACAGCCGTCGTTTGGGTCAGAAGCATGGCCCAAAACACGAGGGCTTTACAGGCGGTTGAGCATGTCTAATCCAAGGGGTGGTCAAAATCGCAGTTTTTTGGCTCCCAAGAATCTTCCTCTCGCCCGCGGCAAGCAATTACGCCCAGTCTTCCAGTACTCCCCATCCCCCGAACCATGGTTTTAACTGGTTGAAAGGCCCAACGCTCGGCTTGTTGTGGTAACGAGCGAAGTTTCAACCTAGGGCGGCTCGAAAGCGGCAGAGCGATAAAATCCTATATTAACTAGTTAACATCACGCACGAGCCTAGACCGGTGATGAGTGTTCCGTCAGCATCATCGTTGTAAATGCGACTTAGCGCCCGATGATAGAATCGCGGGTCCAGAAACTGAGATCAGAGACGGGGCGCGATGAAACCCTCACGGGCTACTGCCAGCGCACCTATGGCACCAGATATAATAGCTGGAATAAGCGACTGAACTACAACCCTGCAACCACACCTGGCATTCTGCGGTAGCGTCGCGGATTCCCGGTTCCGAAAGGCCCATGCAGCGGCCACCTCGGTGTTCATTTGTTTGATAGTCACAGAATCACCCCTCCCGTCATCTTTTCCCTAGCGTGGTCTGGCTTCAATCACAAGTTTAAATAGCTAACACTTTTGAACTATACTTGGGCCCCTTTAAACATAACCGAGGCAGGGCTCTGACGACACTTACGTGGATTCTGGATCGGACGGGGTTAACGTTGGAACGGGCTAGGACCGTAAATGAGCTGGGCTTCAGCAAGATATATCGCGCGCACGTGCCCTAGTCCCCGGCCCCTACCGCCACATCCTCCTAAAGGTGGTTCCAGCAATCCCTAATCCTTAGAGCGTAGATCCGTTGGACTGTTGGCCATGAAATGGGGCCTAGACCGGCGAGGAACTAGAACGGCCGACCGACTTCAGTCGCGCAGATCGTCCTACATGGAAATAATCACCGCAAGGCCTAAAGAGACCCATTTAAGCCCGTTTTCTGCTGACCAAACAAGATAGGCATTTTAATATCAAACAAGCCATCAAGGTACAAATATTCGGGTAAACATCACGCCGCCGATTGCGTCTCGTGCAAGCGGACGGCTGGTTGCCTCACACCCGTTGCGATGTCTTTTTAAATAGCCTTCGGAGCTGGCGACGCGTGAGGTGTGCTATTCCTTATAGGGTTCCAAAACCATTAAGTCAGTTGAGAGGCGAGCAATTTGAAGAGATCTTAACTTTCCCGAAAGTCCACTGACCCGACACATGCTGCAGCGCAAACGCCGCTCAATGGACGCAAGGAATCTCCGCCTTGATGGAACGTGCTTTACCTTCAAGACGGCATCAAAAGTAGTGGATCCCTATATGCTCGAATCGAAGCCTTCCGATGAGAGCAGGAGAAGAGGTATCGTATTCCGGGAGATTAGGGTGTCTGGTATGCGTGGTCGCTTAGGGACAACACTCTAGCGGTCTAACACAGCCGGCGTGGACGAGTTTCGAACTAGTTGGGAACGTTCTAAGATCTAAAGTTAGATAATGTGTCGGGAGATATTTCTCGACTTCGCCGACTACCAAGAGGGGGCTCTCGTCCCGAGTTGACCGTTCAAGATCTATAGGAAGTTAAAGAAGGGTTTGATGTCACACAGTACGACCAACAGCGTAGCACTTCGCCGGCCAGATCGTGGGAACCAACCGTTGGATGCAATGTGGACCTTTCCAGTCGCTGTTCCACCGGCCTGACACGGGGTAAGTGAAGGATAGATCGTTCGCTGCCCGGGGTACCGCCCTGAGCGGACCAGTCTTTTGACGACAGCGGGTGACGTCCCGCTCACCAACTCTCCGACTTGGGGGCGGCCACAGCGCTTTGGAAACAGGAACGGCACGGACCCATGGACATGTGAAACGTCGACTCAAAGCCCAGGTGCTTTGCAAGCGCACCTTCTGCTAAGTAGCTACGGGACCTTCGATACTGTGGCCCGCCGCCTAAATACCGGGTGCTAAAATAGCTGAAGGCGCTTGCCGAATTTGATGAAACCCATGGCCTAAGTTACGCGGACCGTCACCCTCTAACCTCAAAGAAGCGATATCAAATCGAGGCGTGACTAGAGTCATTGATGAGCTACCCCTCCCACTTGTAACATGATAAGAGGACAAGACTTTTAGTGGGGCTAAGGGCAAAATCTCCGGTACGGTTTTCACGAATTCTGGGTAGAGGGGCCACGTAACGTCTCGTCGGAGTTCGGTTGAAACCGACGCGAATAGTACGAACCGACTGGACGAGGCGGCCTCAACTAGAATTTGGTGGGGTGTCGGAATCAATGGGTAATGATCTTTTCTTGTTACGAGGAAAAGTTAGCTGAACGTCACGACTAATCGACTCCTTGACTGATTTAAGTGAGGTATTCAAGACTTTTACGGTCCAAGTACGGTACCTCACCTCCGCCACTTCCCCATGTCGTTGATCTCCAAACCATCATGGGTAGATTTAACACGTCACCTTTGTCAATTGTCTTCGGTAGTAGAACTGTAGATCTAGGATGGCTTGATAAATCGCTCAAGGGAGTTGGAGTGCTATTGGTGATGATCCTGCCTGAAACGAGATTGCCGACTCATCGACAAGAGGCCGCCAGGGTTCGCGCCGGGTAGTCGGGGTGGTCTCAAGAGGCTCACTCTGATTCTTAACCTGGGCATCGACACTAAACAGACAATGCAAGTGGGTTACCGTTGATGGCTTTCATGGAACGACAGAACTACATGCACTTTAAACATGAAATCGTGTGGGGTTGGTTGCCCTGGTTTCACAGTTTGAATACGGACGTCGAGACCGCCCGCAATATACGTCAAGCTTACAGACCACACGCAGTCGGGTAGGCTTCTATCATTAATCACAAGAGGCGCTCCCGTGAGTGTTAATATCGGGTCATTCAAAAGGGGACTTTTCTTTGAAGCCCCTCGGTTCTCCCCGTGGTTCCTATTGGGGGATTCGCACATTAAATACGTGAATACAGTCACACCAGTAACGCGCCACTGCTGGCTTTTCGCTGATCAGAATATCCCATCGGAGTCTGGTGGTACAATAAGCGACGAGACACGTTATCTCATGTGGAGACATACCCACGAACCGTAGACCCGTTATGAACACCACCCAGATCTATCGGCTAACTCTGATTGATCTCATCGGGGTCCGCCGTATCGGCAACCCAGTCAGGAGTTACCCACGTCCTGGTCAAGCACGGACGGACGTGCTTTTCTCCAGCTGAAAATCGCTCCTCCCGTTAAAAGAGTGCCTCAACTCGCTTAAGGATAGACTATCCCATATGGTTAACATTGATAATGTTAGTGGGTGGACAAGCTCCGGATTTAACACGCCTGCCAGGCATGACGATACGAGGTTTCAGGTTGGTGAAGAACGGTTCCCGGCCCCTGCCGCGCGACGAATGAAGTACTCTTTCTATAACGCCGACGTCTAGGCGGGCACGATCGTCTGATTGCATCGTGGGAATGAATAAATACAAAAGACGAAGCTGAAAGCAACGTGACATGTGTGACGCCCTGCTGGGTACGCTGCCTCGTGTCGTTACGTGTGATACCACGCGACCTGTCGCTGTGTTCGCGCTAGATCCCACCCGCCATTGGGGAATGCAGAAAACGGCTACCCCACCGATGGCGCCGAGCGTAACAACCACTTAGTGCTGTACCGAGGGCTCCTAAGTATGCGTTCTAGAGTGTTTTGAGCATGAGCGTGTTTCTCTCTTAAAGATAAGCGGTGTTTGCTGTAGCAGTTGTGAAACCGCCACATCATAAACTGAAAAACGCTCCCAGATTCCTAGGATTTAGACGAGCTTATCAGGAGTAGGCCCGCTTTTCAGTACCGTAGTGTGTTTGCGAGATCATACCACAGAAATCGCTACACGCAGTAAAGACGGGAGCGTCCTCAACTCATGAGCGCTGTTAGGTATGGTCGCAAGCTATTCGGCGGCGATCGAATTGGAAGGACGTTCACATCACGGCTCATGGCGGGACGTACTTGCTCGAGCCTGATTGGATATATAGCCTTGTACGAGCCTCTTCTGATCCCAGTTCCTTCTTGTTCGCTTGAGGCGGTGTGTAGGGGTCCGTGGAGGAGACGAGGGCTACGCCAGCTGAATTGGACACAGAAGTAGGTAGCCCAGATCAACCCGACTACTTCCCCCGTCAGCGTGATTCTTGTAAGGGGGCACGGAGCGAGATGGCCTCCCACAACGGCATGGAGGCCGTGGGTCCTAGTATGTGTACTGGGCGGAAGGCGTGAGACCAGGCTGCCTTCGTCACTGTTCGACGCGACCCGAGTGAGCGCGAGTCGTTTGTTCCCGCGCACGACTGATAGGCATCAGACAAATTAACGTGGTGCTAGTTGGCTATCCAATAAGGACTCCATCTGACCAAGCTGAAGGCCGACGTAGACAGCAGCACGATGAAAGCAGCAGGGAGGGGGATGTGGTGCAATACCGAAGCCACTGAGGTTCTCAGGTCATTAAGATAGTGAGGCTCTCAAAGTATCGTGCACCACGACAGAAGGAGGCTGAGATCGACTATAGGGGCACTACTAACACCCCGAGCACGCAATGAGGTTATGTGATATTGATAAATGCTAAGAGGGCCGTATCCACAAGGGGCGGCGACCGGACTTTAATGTTCATAAACCTGAGAAAAGAGACTCCCAGGGCGATGACGGATGGCTACAAGCGGGGGATGGTAACTAACCTTTAGTGTGCTGGCAAGACCACCCTGACTTGCGATTCTAAATCCGACCTCCTTGAGGATATTAACAATGCATCGCCTTACATACAAGTCAATAGGGCTTAATTTAACATTGCTGATGCACCCCACTTAGCGAAGGATCCGCCCTATAAGACCACTAACAGGCTAAGTTGTGATCCGCGTAAGAGCTAATAATGACGCCTACTATAGGACGGGCATAAATGGCTCAATAGGCGAGCCCGCTGAGACCGTCTCTCAGCGCGAGGCTACTCGGTTATCTACATGTTCTAATTGCGCCGACCCTCCCCAACGACGGGAAGCCAGGGCTCGTTGTAGCTCCGTTGCGTGGTATTATCATATGAGTGGTGGTATGACGAGGCTTGACCAGCAGTTTCCAGACTATTCTATAGATACGAACGAAAGCCGTCGAGATGGAAAGGTTAACGTGGTGACCGGAGCGCAGACTTAAAGGAGTAAGCGGGCGTTCCGATTACCTGCAGTTCCCTTGATCGCCCACTCTACTGCCCCCCGCGTTCCCGGTGACCTGAAATATTAAAAGACCGCGTCTGCCATGTCTGATCTGATTGCCAGTGTGTGTGCATTATCGCACTCGGCGGAAACCTACTCATACCCCGCGCGGAACGAGTCACTCGCAACAACATTCGTTGTGCTTCGTTACCCATCAATACGAGCTCAATTCTTAACGGAGCACTGGGGAACTGGTAGTCCCGATCTTGGTGTATGTCAACGGGCGGATGTGACGTGAAAAACAGACCGCAGTCAAGCCCCCAATTGGGACATCTGGAGACTCGATCCGTGGTATCAAGTCTCAGCGTGAAAAGTTCGACCTGGCGGCCGCGCGGTGTCGGTGGCCGTCGGGAATAGTAACTATGCCGATGAAATTGAGAATAGACGGAGCTGGGGCTGTCCCTTCCCCCTTACCGGGTTGATGTACGGGACTCGGTTCAAAGCTGGCTTTGGTGGGCCATGGCTCCCCACGAGAGCGTGGGAACTGCTGGTAAGGGTCAAGGCGTATGGATGTCCCAATAATGTAAGGTAATGGATCACCGCCCAAACATAGGCCGTTCGTTGGTATCCGCGGCATCTGTGGTGCGCCATGCCCACGACGGCCCTATAAAGGACTTATGATACAGGAGGTCGCAGCACGAGCAGCAAACCTTGAAACCGCTTTGTCGTCCTCCGATGCCCCAAGGTGGTGCAGAGCTACTCACGCGATCGATCCGATTCACATCCGCATAGGCCGGGTAAGGCGGCGATATGCAAGATTCATGCCTGATTGTGAAGAGGAATCAGGCTGTAGGTTGAGACGTGTTTCGGGAAAACGTATTTCAGGGCGATTACCCACATTGGGTAGCCGGAGGTGGCTAACTCCGCAGGGCTTCTGTTCAGCCCCATGTGGCTTATTTATTTGCGTCGCGTAAATCGATTAACGCTCGCGGGGTGTCGCTCGCGCATACGCTTTCTCCGTCCACGTGGCTGCAGATTTGCGATCTCGATTCCTCGCTAGTTAACGAGCATTCAAGTGCCTATGGTCCGGAATCCCTCGGTGAGTACGCCACTTTGCTCAGCTTCCCGGGTTTGGTAAATAATGCGTGGCCTCCAGGACGTCCTCCTGTGTCAGTGGGGTGGGTGCTAAGCGACCAGGACATAAGGCTACCATTACATCCGCAGAGCCTCTGACGCGGCCAGGTTGCGAAGATCAATGCCGCCCTATCGAATGAGGGGCGCGACAGTCCGTACGGATTCGCGCAACGTGCCCAACATTGGCTCGGTTTGCAAAGGCAGCAGGGTCCATAAAATATATTAGAAACCAACTTGAGGTAGAGAAGTCGGTTAAGAGCGGGGGGGCAGCAGTCGGGCCCAGGCGATAGGTCAGTTGTTAGAATTCCGCCGAGAGTGCGAAAGAGTGGTCGCTTATTCTACCAGTTGTCTGTCTACCTAGACTGAAATCGGATAGCGTCGCGACGACGCGTCTCCCACCAATAGTGTACGACCCAAGATGCACCATACCTGTGCACTTGAAGTGAACTTTGGTTCTGAGACCGGCCAGGATCGCCCATCAAGGGCGGGTCAAACATGGCATCCACACGTGCGTCGAACTGCTGGAACAGCTGAGATGTGGCCTTGTGTATTATACCTAACAAATAGCATCAGTTACCCCCGCCGGCCACTGAACAGAAGTCGGAGCGAAGCTGGCCTAGAATGAAGTATAAAGCAAAGGCGACGAGGTATCATTTGGGTCAAAGTGAACCTATGTCGGCTGTTGCCGTGTAAAAGGGCTACCGTGGCATCGAGGTTTGTTGCCCACCCAGGTATCTCGGTAGTGATTCGTAGGGGGCCGCAAAGGTTAAGGAGAATACTGCCACCGGGATTGGAGCGTTAACCTTAATTTTTTGGAATCGTTTTCCTCGGCTATGCTACGGTTGACATGTTGTTTCTGAGACGATCCATGGGTCTAAGGACTGCCACCAGAGCTGAAACTAGGCAGCGTTTTTGACCCGGCAGCAGGGGAATGATTTATCGACATAATAAATAGCGTGTCTCCACCATACCGCAAAACCAAATTTACGGTAGTAGCTTTCTAGGAAGTGTGGCGCCAATCGATAAAGACCTTAATCAGAAGTGCCGTCCGCCGTGGTATTTAGGCTCAGGGGTCAGTGAGGTTTCGTCAACTATAGTCGTTCTGTCAACCCACGCGCCACCGTGGAGGGGATTTCTTCATCTTAGGGGGAAACGCTTATGCACGGAACTGAATAATGGTGCAGGATGTACCGAATAGGAGAAGAGAGAGCGCCAAACAGGCTTATCTCCTTAGTCTCATTATACGAGATTAGGGATAATCAGGGCACGTAAGTCAGTATGGCAGTGTTCGCACTGGACTTGGAGGAGAAAAGGGTTGAAGCCAATGAGGGTGCTGCCGATTCCGTTCCGAGGGTGTCCAAACTTTCTAGCATATCGGCAGTTACGGCGGTAAAACGTTCACGGTCTGGAACTCGGGTCGTCCCCCTCCAACAACGAGAAGGCTGACTTGGATAGACGCAAAAATCCGGGGTATAACTATGTGACTTTATGGTCCGCCACGACAAGGTTGGAGGGGTCAACCCTTGCCAGCAGAGGCCGTCTACAACACACAGCCAATCCCGTCCCTGGAGGCCGATGGTAATGTAACCGAACCGGTGTCGACCGGGGTCGTAGCTCGGTTAAACCAGACCTTCGTAGGATATTAGCGGGTCTGGTATCTTCTGTGACATGATTGCTTCCGGCATGGCCGATTCTCTACTGGGCGCGTGGACAGGTCCCAGCAGACCACGTGCAGTTACCGCACTCACCACAGCCCCAAAGCTGTGCCCGATGATCGTGCAGTAGTGACCCGATGCTCGCGCGAGGAGTTCTACGGCACGACTCGGACCTTGCAGTAGGTGACTCCACTCTACGTTGTCCCTTCGGCCTCCCGTCGTAGTACGGTGACGAGGGTCGCGGGCACTTTGACACGGTGGGCTCGCAGCAGTGCAGTGCGTTAGGCTTAAAGACTTCAGCCCGACGTCGTAACTTGCTGGTCGAGGGCTTGGCCTAATGTGGTTCGTGACCCGATGATTGGGGCCGAACACTCGTAACTCGATGACGTGAAGTGGTGGACGTGCCGATGCCGAGGAGGAGATGTCACGCACCCGGGCTCCCTGATTGGAGACATAGCGTCCTTCGTCAGCTGGTGGGGATCTAGTGGCCCACTAAACTACGCAGTTGTGCTTTTCGCACCTGAAGGAGCGCTTCGGCCTGGCTGACTTCGAAATCACCTCGGTGGCTTACTCAATACCTCCCCCCGACCCCTTCGCCGAATCGCCGGTAAGATCCGTGTGTAAAGGGCCAACTTATAAATACCCACGTTCGGCTCTTCTAAAGCACGCAGGCGACTGCGAAGTTTTACAGGCCGATGGTACGCCCCGCCATAGAGCTCAGCGTTTTTATCACGCGAAACCAGCTTTAATTTATTAGGCTGGCAGTACCGGCCGTCAGACCGTATCGTGTTACCGCATTGCGTAGCTTTGTAGTTGGTAACACCCCGCTGCACTATACCATTGCTTGTCCGAGTCCTAAACTAATATTCAGTCCCTCGTAATGGTGGCTGCCCCGGACCGCCTGCCCCCAGGAACAACATCGATTTTACCGATCATCACTCGCTGGGCTACTGGATAAAACAGTGGGACGTGGTTAATTCATCGCGCACCCAATTAAATGCCAACGCTTTCGGTAGCTGGCGCTCATAAGCCGGAACACACAGCAATTTAGCACCAAGTAGTCCCGATCGATTTGGTGGTACAGGCTCACTTAAGTACATAAATGACGAGGCCACAGTGGCGCACGGAAGGGGGTGCCGAAGTTGTGCTATTCTATCCGTCCTACCTCAATTACGCTGATACGGGTCAGCCTTGACGGTAATGTCTGCGTTACGACGATGCTTTGATACCTCGGGCCCTTGGCTTGTCTTGCGGCCTCCGGACAAACCTGAAACTGGTATCGCACGTCCCTCGGTAGGAGCCGAATGGGTGGCGTGATTCTGTTCGTGCATTTTTGTCGCATGCCTAAGGGGCTATCTGATCAACTGGTCGGCGTTCTCCGGCTACCAGCCGAATTTCTCCTCCCCGGAATTGCACTAGGAGGTGCTGCTGATGCCAAGACTCTCGTGATTTTTACTGTAGCAGAAGTGAGAATGAAGCTCAAGATAACATGCGACTAGTAGCAAGGTGTGCATGAGATGGCAGTGGACATCTCGCCAACCCGAAAGGGACGCCCGTTTGAGAAACCCATGGCCACAGGGGTTGTTCCTGCGCTAAAATCTGATTAACCGCCCTAAACAGCGCCCGGGAGTGTGTATCTGGCCTTAGTTAAGGCCCCGGCGGGTTGTGACGGGTTACGTACCTCGTTTGGCTAGGGGTTCGGTATAGCGGTCCCTCCTGGGGCTCCAATGGTCGTTACCTTGGGATTCTTTCAGAGTGAGACGAAGTCCATCACGCAGTCCAGCTGGAACAATTTCAGCCCTTTAGAGGCCTCTATGGGTCATCTCGTAGATAGCTCCCCTGGCGCCTTTCGAGAGAGCACGGGGCGTGGAATGTGCCTCATCAGCGGTTTTGTCTGACGACCTCCGACTTCAGAATAGCTTCTGGACTATCCCATACTGGGATTATCGGTGTTGGCTTTCCTTCCCACTACTTATATGGCGATAGGTGTCAATCTTCGCCGTGAAACCCTCAAGTACCCTCGTATTAGTTAGGGTCTCCGACAGAAACGTTTGCCTCATAGAATCCTGTTTCTAGATCTTTCGGTCGACAACGTCGCGCCCTATCATTGGCCCCGACAGGGCCTGGGGGTCCGCAATTCATGCTGATAGGCTGACAACAACGGGAGCCAGATAAGAGCACTCCTTTGGGCCCCCTCTAGCATGGGGATCTCAGTTCGAGTAAGAGACGAAGCTTAAGGCCCGCCCCGTCCACGGGGCCGGTGGTCCCTTATCGGACGCCAGCGAACCACTCATTTTCTCCGAATGTACGGAGCGGCAGACTGAACAGGTGGCTTGTCCGTTACAACCCGTGGATCGCAATCACTGTAACCCCTCATCCTCGTTCGTGGAGCAGGCTAGAGCATTTGTGCTACTTGGCCCCTACTGACAGAGGGCGTCGGTCGTTGCTCATTGGCCAGCGCAACGCACCAGCACGAGATGCGATATCCCCCCGTATTTGAGCATTTATTTGCTTACTGATCTGCAAGAGTCTGCCGAGAATGGGGGTGCGGATCAAATGTCTCTAGTTAATATACTTGGAAGCGGGATAGTTCGTTGCTGGCCGGGTGAGAAGAGTGGATTCGTTTGGGAACATCCAACCCATTCGGCCACTCTGCTTAGAAGACTAAGGCGCACATGGGGTTTTACTACTAGGTTCTTCACATCCGCCCCGTAATGACTCCGGGGAATGGCGAAGCTACTACTCTCGCGCGCACTCTCACGGGGGCAACAGACTCACATTTAACGTTCCCAACTGGAGCAACGGCCAGGTGGCGTCACTGTCGCAATGCCCTCGTACCTGTGTGTCTATCGGGAACTCAGATACTGCTTGGGTACCCGTAAGTTCCGAGTAGTCTCTGGTGGGTTTGTCTCACCTTGAGTTTTAGCTATAATCTCGCATTACCGGCCTACCGCGTCTGCAGCCGGGGGCTGGGCGCTACCCTGTGTCCGATTAATCAGAACTCCACGTAGCTGGAAATGGAAGCGTCACGCTCTAACGAACTTCTCCGGGCAACAAATGATTGTCGAGATCGTCGTCCCATGAGGGTATGCGATACGGTCAAGACAGAAGGGTGAGCCCGCTACACGGCTATTCAAACGTGTTTCTCTACTACGACTAAGTCCTAGTTAAGTGAACGGCGTACTGGCCGGTGTGGTATATCGACGATCCAAGGTATGCGTTGAGTTTGGGAGATCTAATCGCCGAGAAGATTGGATCCTAAGTAGGTCCCATCGCGTTCACGAATGAACCTTTTAGAGCTGGGCGGCAGCTTGAGGGGACATATGGGCAGTAGCCCACTACCTTTGCCAACGGTGGGACATCTCCGAGTCTCTGCGATTGTCACTGCTGATGGCCGTTATACTATCAACTCGCCGGTCGTGATCCTAATCTTTTTCCACAACTGGTCCGCTAATGTAGCACTCTATGTTTGCTAAGGGTTGAACCTGCGGTTTCGGCTTCTTTTACTGAGGTTTGATGTCGATCAAGGACTACTGGGGGAGAGCCTTGCTTCTCCGTGGCAGGCGAATTGAGCCACCTTGCGATAGGGCCAGCTTAATGGGCGACGTACGGGCGAGGACTCCCGTACCGCCAAACGCACACGTCTGACCTAGTCTTTCTTGCGTGTTGCACTTGGTTTCCGACGTGGCATACAATCCATAGCTGTTTAATTTAACTCTCAGTCCACCCTTTTAGGCCTTCGGTCTATTCTACTTTTACATACCGTTCTGCACCGTACGATGCTATGTGTAGCTTCTTGCTCGTCGTAGGTGATAAAAGTTCACACTGAGACGGCAAGTGACCGTGGCTGTTCTACCGATGTCCGAACGCAGCTCTCGGTGGATTATACACATCCCTCTTAACGACAGGACTACCCGTAGAGTCGCCCAAAACCGGCCGGGGTATAAATTTGTTCGTTAGTACTCATTTAGTTGTAGTGCTGTGACAGATGGGGGCCGCTCTGACCTGGCTAAATTGTTCCTGTGGTCATGGCGTAGAGATGGGTAGGGTAGTTGCAGCTATTGCGCATTTGTTGCCCATGTCGTAAAGCAGTCAGCCTCTCGGGAGTGGCCCCTCTTAGCCGTGCCGGACCTTATCGTTTCCCGTCGTCCCAGTTCGTTGTCACAGTCCCGCTGCCGGTTAGACTAAATCTATGTCACCGATACAACGAAGGATGAAAAGTACCAGAGCGACGTGCGGTACCGACATCCTTGACATTAGCTGGCCCCAGAGATCACACATACCCTGGCGCGCCTTCAAGCTGATCGTGGCCGTGGGACGCCGGCCTAACTCATGTAGTGTGGAGCTCGGGATTTTTAGGGTTTTCAGAGTCAGGCAGTCGATTTCATCCGGTCGAGCGGTATAAAAGCCGATCCTTTATTATGATTTATGTACTTACAGTTAACGACGCTAGAGTAGCACACTGTCTTTTCTGCATGTCGGGCGCGCAGTTCACCTTGTGCTAACAAGTGATTTATAGACGTCACCGACTAAGATACTATACGTCGGGTGCGCACCGTTTCCCGATGGGGGGCATTGAAAGCCAATTCACGTGCGACCGTTTGGTGACAACGTCCATATATCTGGACCGCATTCATAACCTACTTACCTATAAATTAGTGGACGAGTTATGTGGAAATCGATTAATAATCTGGCTGTCGGATCAACTTATGTCTTTACGACCTGACTAAAGCCATACATCCCGTAGAATGCCCAGCTAGGCCAGGGCGGGATGAAAGATCAGTGGACCAACCCCCCACAATATCTCTACGACGTTGCACGAGGACGGGACGCTGGTGTCATCTTTTGTAGTCTATGGGCCCACGGCTGACTAAATCGAGCCGCCTTGCGTGAAAGGCTGACGGGCCGATAGTCACATAGAAGGTGTCCCATCTCAGACCTGCCCCGATTCCTAGATTCCCCTACGCATACTCAAGCACGCACCAATTGGGGGGTTGGAGTAGTATAGGGGTTTCGAATCCCGGTGGACGTATGTGGTAATGAGGCCCATGTTCCGGGGGGGGCCGCGCTGGATACAGACGCCCTAAAGGGGCGGTGGAGAAAACACGGGCGGGACCAATGGCTAAACATAAGCCGGGCACTGACCCCTCCGGTGCCATGGCTCACAGCTCCCAGTTACAATACTATTTTATTCGTTAAAGCCCCGCCAATCGTTGAGTAGCGATTCGCGAATTTACAACTTCGTCTATCCTGGCCTGTCCGTCCTGTATTCTCGTGTTCCACCGACTGACTCTCTCCATCTAGCGTAGGCAGTCATACTACCGACCGTCTAGCGTGATTCCACCAAAGCCCTCCAGAATGACAAATACCTCGTCTGCTAGGATCCCCGTTTAGCAAATACAGGCTCGTGCTTGGCCCGTGCCCATTTATTAACACTAATTTAACGGATACTCGCAACGCGCTCCTTCCACATTGTGACCAACATCTAACAAGCTAGTCCCTCTTGATACGACTCTACTTATCTGTCCGCCCACCTTGTTGCCAACACCTTAAACAACTGGGGCCCTCTAAAAAAAGTATCTAAAAGATCATTGTGCATAGCCGACGTCTGTGAGACTGACGGGCAGTCGACCCGTATGGGGAGTAAAAAACATCTACCGTAGCATAGTGATCAGGAGGCGATTTTAGGCGGGGCAGCCGCACGTGGACTTTTGTTTTGATTCAGTGGTTAGGTCGTAGCGGTCTAGCAAAGGGCTGTTTACCAGCCTCGGCCCCGTCCTCATACTAGGTGAGCACCCAGGTAGTGCCTTTTGAGGTCCGTGTCACTACCCTCTCTTGCCCTAGAAAGGCTGCTCACTATTAGGGGTGGCCTTGAGGTACAAAGCGAGGATAGCGACTGATGCGACCAGTATTTCTATCCCTGACGTCTCGCTCAGCCTTCACCTTGACGAGCGGAGAGGTCGGTGGTGTTTTGGGTTATGCCTGAGGTTTAGGAGCGGCCTTGTCGTGACCTATGGATTGAGTGATTCTAGCTACTGGATCGCCCACGCTTTCGAAAAGGGTGCCCCAGGTAGGTCCTCACTCCGCTGTCACCTGTTACCCGTGGTCTGAATACTACCAGCAAGTAGCCGTGTGTTAAGGCCTCGTGAGTCTGGCAGGTGCCTTATTGCAGGTAATCTTCACGGACAGCTAACGTCGAACGGACAGGAATACAGTGCCGTAAGGCTCTACTTACCAGGGCCCCCGCACACAGACGTCGTTCTACCTCAAGTTGGGGTACCTGCGTGTACCGTAGCTGTAAAAGACAATGATGAGTCCAGTGACGGCTTGAGTGTGCTCGCCGAATGTTTTTTTCTGTCAATTGCATAAGTCCAACTTGCGACTAGTCGCTACTGTCGCGAGATGAAGTCCAGTGCGGTGCAGCAGACATCGATTAAGTAACTAGGGGTTTGAAAGGCACGCGGGGAACGTAGTTAATCCCGGCTTAGATTTTGCTCTGTACGTGTCTAGCTTCGCTGAGCCTGGGGGGGTTAGGACACTGGTAGCATACCCGCTAAGCGACTGTTTCGGCGCTGTATCATTTGGTGCCGGTAGCGCGTGGTGGTCTTTCTGGGGGCCTGCGTACTCGCCTTCATTTCTCCTGCAGATGGTTGCCGATTCTCACCCATATCTCGCCGCAACGTTTGTGCGCCCCCCGTTTCGTGTAGCTACCCGGCTTCTGAGTAGCTTTGGTGACGACACCGTCCACATTTCGTGCGACGATTGCGCGGGTGTGCCACTGAAGTCTCTCGGCATGTGGGGTCCCCTCACGGTCGGTTGTAGAGTGAAGTAAGCTACAAGTTGCTCGTCGAAACACTAGGTTTACCATTTAAAAAGTCAACTAAATAGTTTGGATACGCGGAGTGAATGCGCCTGGGTTTTTTCTCACTCGTGCGAGTTGGACACACTTGGCGTGTCTTTCTACGGGGCGATAGACCACCTAGTCCCCCAAGCTCCTGGCCATGACACATTTACCGGTTGCAGCGAAGACCTTATTCTAGATCGACGGTGTCAACAATTAACATATTGCTGGGCTAGCTACACGACGTTAGTACTGAATATCCACTCGATACGTCTGATACTCCCTTCGTAGTGATGGGTAATTTTAATTCACTCACCGCGCGCGAGGCCGCGTGGTCCGTGAGCTGGCCAGATTGCGTGCTGCCGATGCGATGTATACGTCGTGCCAAAGTGATCGTTACAAGCCCTATATAATCCGCAGATGGGAGGCGTGAGTTTGTATATTCATGTTACGTGCTTCCCAGCTGGCAAGAGCGGGAGCTTGTATTCCGAAACCAATACTTCGTGAGCGATCGAGTGCTGGTTAAATGTACGGTCAACAAGAAGTCGAGCAAAACCTCGTTCAACCAACTACACGCATTTCCCGACGTCCATGCCTTTAGGGACGCTGCGACTCGAGCCAGACTTGCTCTTCCCTTTTACTAACCGGACGACCAAACACAGACGATGTAGTGTCGTTAAGGCCGCCACACTGGTTCATCGTTCCTCCTTCATTTTAACTGGGTCCCGCACATTGAGTGTGACTCCCGGCGATTGCAAAGGGAAATCTGTGAGCCCTCTCTCTACCAGTGTGTCATATGCGCAAAACCTTGGGATTAATCATCTCCGTCCCCCAAGCGGGCCCGCGGGCAAGCTAGTCAAGGTAAAGAAGTGGTTTGGTACTCGACGGAGTCAAAGATGGGCGTCGACCAACCGCGAGTTAAGTGAAATGGGTCCTTGACGTCCTAGCAGAAGCGAGAACTCGTTTTTCTAATGTGGCCAACTTCCGAGTGGTCGTTTATCCTGTATCCATGACTCATAAATCACTAGGACCACATGGAACGCATTTTTCTTGTCACTTTGCCTGGGGGCTTTAACGCTCTCCTAAGGATGGCAGCGCTCGAGTTACCCCTTCCACGCACAGGCGTGTGGAAACGCTGTTAAAAGTTATTTCGTTCTACTCCCTAGATGGTAAGGTGTCCTTACAACGCGTCGACTTCCTTAAACCTCCTACGTGTTCTAATTTGGGATCATCCTATCGACATAGGTGTAGTAGCTGAATCACGAGGCATGTAGATGGCACGACTTCTCGATTTCCCTACTATGTGCTTTTTCAACAAACATAGTCTTCCCATTACCACCTGATTCGGATTCGTTTCATACACCCGCGTAGCCCTTGGCTCTTACTTGCGAGACTTGTTTTCCTCAGGTTACTAGCCTACCGGGCGGTGTGGGGCCCCATCAAAGTGGCCAACTCACCTGGCCTGTTAAGACCTTACTGGCTGCCTCGCATCCAAACCCCTCAGTGGGTTTACTCCGACAATTGATTCCGGAGACCAGTACAAGGATACAGGTGTTGGCTATTTGGGCCAAAGGAAGACCTAACCTAGCGCCTAAGCGACGTCTTACACCAAAAGTTGTTGCTGCCGATCTAGCAGGTACGCCCAGCGCATACGGTATCGGGGAAATGCATGGGGATCGGGGCGGCTAACTGATTGGAATCTAGAGCGTCCTACTGAATGTGCATCCTTAAGATAGCCTAACGCGACTCAAAAGCTTCGACCTCAGGTTCTTTGATCTTCATTGCAGACTATTATCCCCCACATAAGTACTAAGGAGTTCGATTACACAGTGACAGTATATCATGACGCTATGGCTACAGGGATTAGCACGGACTGACCGAAATACTGAAGTACTCAGGGAGTGAGTCTGTCGTAGCTGTACTACAGCCCTTCTATTGTCAAAGGCCAACTAATAGGGTTACGTGACCATGACCCGGCACGAGATTATCGCGCGCCCCTCTTACGAGAGTTGACGAGAGGTCTTATTAAAGAACGCGTGTTAAAATCCCTTTTTTAATGTGGTGTGTACACGGGATATAAGGAACCTATGATAGCTATGATCAGCAGACCGAACACAACTGGTCATGAGACAACGAGTCGTCGCGTAAAAAAGGTACTGTGCTAACGGAACGTGGGGACTGCCAAATCCTAGTTGCGCTCCTATTGGGCTCGCAACGCTGCTGTATTCAAGCGCGGATCGGCTCGCAGGTCCGGGTGCTCTTTCTCACCGTCACTCAAACATACGAATATTTGTATTGTATACAGGACGTCCCAGATCGTTTCTGCCGCGTTAGACGGTTGGTGGGCCCACGGGACACGGTCCGTCTTTGTTGCGTACCCCAACGCCGTACTGTAGTAATTGAAGAGAGACTTCACATAAGGCGCAGAATCTTCACCGGCACTGCACTCGCTGGACCACCGCATATTGGTCATTAGGTTGCATGCGCCGCTTGAACGGGGTTCAAGCTGGTCGATCTCGCGCAGCGCGGATTAATATCTTTACGTCTCACGATTGGTCGAGCACAGCTGCAAGTGTATCAGACTAAATAAAGTATTTCTGTCTAGGAACTTCCTCCTATCGCTCACGCCTATCGTGAGGGCGCTATTACTGGTGTAAGAGCCCCGTAAGTGCGGTCAAAAACGATTAAGAATCAAGTACTTCTGAAAAAGACACATCGGTCGGTATATGATGGGTCCGAGAGCGCTATTATTAGGAACGTCTAACCGCATATCCCATACACGCAAGGCGGGGATGAGCGACATCACGTTCGAAGCTTGTCTCTGTTGGCGAGGGAGCTGTCTCCAGATGCAATGGTTTGCCCGCTAGCGAGTCGCCGGACCCTCGCGATCCGTATCCCCCCCAGTTCCCGTCCCGCGCGACGTTTCCAGCCTGTGCGCGCAACGCAAGTTTGCTAAGCTGCGGCGTTGAATGCGCTGGTAACTAGGTTAATACGGGGCTCCGTCCATATGGTTCTCGTTTACGCTGTCGCGGCGTGCGGCAGTGTTCAAAAACTCCCAAAATAGCGCTTTGCCCTACCTTCAGCGGCACGGGCACGTAGCCTAACACGTTGTGGTAACACGCTGTAGAATAGCAATGACGCCGGTGAGGTCTCGCTACGCCCCA
		</sequence>
		<sequence>
			<taxon idref="GEV2067_2016"/>
			ACGT GCGGGTAGCAGGCGCGTTGGCCAATACAAGCTCGGTGCGCTACCGTGCCCTCCGATCACTGTCTCGCGGGACCTCGCTCACCCATTTACGCTACCTCCTAAGGCTTTCGCCGGAGAAGCGGCTATGGAAGTTAACGTCTCGCTACTGTACTACCGAGAAGGAGTTGGTTCCGGGTTACAAATAGATAACGAAGCAGGCTATGGTTAGCGAACCTCCGGCTGCGCACTCCGGCTCTCGGTTCTGGCATTCGGCCCCCCCGAACAATAGACGATACGGAAAAGGTAGATATCGCAGGGCATAGCGCAGTGCACTGCTACTATAGCGTAAGGCTCGCGGGTCATATTAACACTGTACCGATCAAGCTTTCATCACTCAGGTAACCACATGTGAGACGTGTATGTGGAGTCGAGCACTTTGAACTTCTCAAATTAGGCGCCATCGTAGCGGCTTGTGAACGTCTGACCAGCCGCTCCTATGAATCGTGTCGGTATCCGTGAGATGGTAAGACCCCCAGAGATGCCATGCACCCGAAGACTCAACCCGATACCGAGCCGGCGGGGCACCGCGTGCGACACTCAATATGCCTCCTGGCGCGGCCGAGCTCCACCCGTCTTGGCCCCCTAGTCAGATGCTTGGGTCACGTCGCCCTACTGTGTGCATTATGCTTTCGATGGGCTTTGGGAACCTGCGCTAACCCTGGCCGCCCTAAATATCGGCCGTGCTTTCACTAGGGTACCCGCACCTTCCCGTAGCCCGGCATTGCGAAGCCAAACCGCGGAAGCAGGTCACCGTGGACTCTGACTGCAAATCCCAGGAGTTTTAACAGCGCCAGAGGTCCGTCACCGCTTCAATAAAGTTTTACAAAGCATATTGCTGAGTAACGCGTGACGCAACACAAATTATAATGAACTACATTGGCGAATGGGGTGCTTGGGTTGCATCATACGTGTTACATCCCTTATCTTGGCGGACTCTTACTAACATCTCGATGAAACCATAATGGTTGTTGTAGTTACTTCGGCAGAGTTGGGGCGTGAACATCCCTGGAGATATGCACATGGAGCTAATGGGATGCCTACTCGCCCGGATATTCCCCCTGGCGCCCCTGGGGTTTCCGCCCAGTCCCCCCGCGACGCTTTTTTACATAACGCGTCCGGCGAGGGAATTGCGTTCGGGGTGTTGCTTGGTTACTAGTTCTGACCGCAGCGCAAATAGACTTATGGGTATAGTGGCTTCATCAGTGCCAACCACTCCAGTTCTGAATAGCTTTAGATCGGACGTTCAGATCCCGTCTTAGTTGCAGACGAGCAATTCGTATGGGAAATACGATCAGGCCGCGACAGACTACTCTCAGGACCGCTCACCTGTTGCGTCATTCCGGCCTAGCCACAGAGTACAATGAGGGCGCAGTGTGAAGGGGATATGAGCTACCCTGTTTTCTCGTGAATATCGTGTGGGGTATCGAGCCGGAAGTCTCCGGTTCATATTGCCGCTTTGCCTAACTCGCCCCGCTAAGGGGTGGCAATCCAATCGGCTTCATGGCTGACGCGCTCGCTTGGTACGCCTTAAGAAAGATGGCTACTACCATCGCCACCGTGTTGACGTGAGGGATCTATTTTAAGTTGTGCCTCCATATACGGCGTCGCATATCAAATTAAGGAGCGAGCGTTCAGTTTAGGAAAGCTCCGGGTTGTTCTAGACGCCAAGGTCACCTTAATGAACAGACGCCTCCGAGACTGGGGTAGCCTAAGAGTTGGGCAAGGACTTGCCGCGAGAGCAAGGTGCCAACATTGTATGACAGCGTTCGCGAACGTAACCGTTAACGATAGACACGCGGATGGCGGGGTGTAGTCCGAAAGATAGTTATGATAATTTTTCTACTCGCACTCCGGAAAGCTCGTAGCGATTGCCAGGCATCATAGACGAACACCCGCCTCGTCGAAGCGCCACATCTAGCCGTCGAAAAGGAGCTAGGCCCGCCCGCCGTCACTACCGTGTACTGACTTTGCCCAGTCCGACTTGGCCTGGGGTCACCATAAATGGTGCTTCGCGTCAAGCAGAGACCATTCCATGGTTCCCATCTTGCACATGTAACGCATGTGACAAACGGCCACCTCGAAACGGCGAACCCCCGGATTCAAAGGCGTGGTAGGCATCACAGTGTCTTGTAGGCTATCGACGAAGTTCCGAATGATATACTGGTGGCAGATGGCGGGCTGATTCCTACAGCATGAGATTAGACGAGGAAGAGTGTGGATGGGGTGATTACTGGATTAAGCGGAGTGCGTCGCTGCCTTTACCACTAGGCCCGATGAGGATCCCTCGGAAACGCTCTGTAAAAGGGTCCACGCAATACAAGAATAAAAACTGCGCGTTGGGATAGCATTTGGCTCAAACAATTTGAATTGGGCATCGGGCCAGAGTCCTCATAACTACCCGGTACTGCATGGGGGTGAGAACTACCTGCTGCTTAGAGAACCCTTGCACACCAGGCCTGCTACCACCGCACTGTTTCAGAACGGCCGATGGCGCTATATCAATGTTTTAACAAGTTAGTCAGAACCACACAGCTACTCGCCGCGTGCGTTACGGCAACGCCGCCGCTTGGACCCATCACTTGTCTACATCGTCATATGTCTCGCGAGCGGCACGAGTTTAGGTCGAGCACCACCAATAGGGTACATACTGACAAGGAGATTTAATCTAGTCCCCCTGTGACGCTGTACTACACAGCTCTACATCAGACACATAAAATGCTTCTGAGAGGGGGGAACACGAGCGTATCGCATTCATGTGTGGACAGGTTAAAGCTAAAACTGCATGATTTAAGGGGCAAGAGCAAAACGCCGAGGTAACCGCCCGAGCGGAGCCTGTAGCGTAGTCCATGTATGAATCATGTAGTTCGTTTGGGCATCAAATAGCGCGTATCCATTAGAAGAAACAGGCTACGGACAATTTATACCGCCCTCTACTGATGTCCTTACGCGCACTGCTCTTGGGCGTGAGTAGTGGGGCAAGTCGTCAGAGTTGCCTTAACATGAAACGGGACCTGAAGGAGTTGGCAATGTCATTAAGCCGTACCCGCCGCGCGACCCAGGTTATCGAGGGTGTGTGAGGGATCAAGCTGAAAGCAGAGTATAAAAGAGGATACTGCAGATAACGTCGGCACCTCATTCCACGCGGTATGCGTATGGGCTGCAACCGGGTAAGGCCAGGGAAGATGAGATACTGCTCGCTTCCGAGTCGTTGAAAAGGACCTTTCATATAACCCCCTCCCAAGGTGACGCCTATAAAGTGAACTAATCTCGAGGTTCTTGTTCTAACGTGGATCTCTGCAAATTGAGATGTTAAACCCGGGTTATAAACTAGCTTTTTGTAGTCGTGAATAGGAAGAGCAAAAAGCGGTGCTATGCCGCAGCGGGCCAGCTTAGGGCTCCCGCACGCACAAGAAAATGCTGGACTCCGCAGCGGAGCTTTTACAATAAAAACAACCAGCAGACGGACGATATGTGAGGTCCGGCGGTCCAGGCTTGTGAGGGTTCCTGATGATAAATAAGTGCTGCAGGTAGATCGTCGAGGTACTTGGTCAAATATTTCAACGGGGTTTAGATTGAATAATTATTATCAGTGAAGCGGGCTGCCCATCGCAAATGCTGCGATTCTGCAGGGAATGTAGAGTTTTGCATTCCGATCCATTTTAACGGGGAAAGAGTAGGTCCCTCTCACATGGGCGCTGCCATACTTGCGGATCATATAAAGGAACGGCAGCGAGGTCTTTGTCGCCACGCCTTCGGTATCAGGGGACATCCTGCACTCTACAAGGCGCGCTAGTTAGGACTACTCAGCGACATTGTCGGCGCCTAACGTACGACGTGCCCTTTAGTGAAACAGGTCTTTCGCCCGGTTATTTACCCATATGGGAGCAACTACCAACTTACTACACGTCGAACAGCTGAATACCTTCCATATGGGGTTCTCGGTGAGACGGTTCGGCCCAGTAACTGCCGGTTGCCCCTCCCTAGGATCTCCGATACAAATGACCGCACCTTGCCCAATGGTACCTTTCTGAATGTATGACACTCCCAAAGACAGGTGAATGATTCCCGCCCAACCCGCGGATAAAGGCTAAGCCTGAACAACTTGTTTTCGAAGCGGGGGCCCGCGGTGTAAGGGGTGGTCAAAATCGCAGTTTTTTGGCTCCCAAGAATCTTCCTCTCGCCCGCGGCAAGCAATTGCGTGGGCCTCCTATACGTCTTCTGCGCTGTGAAACATGGTTTTAACTGGTTGAACGGCCCAACGCTCGGCTTGTTGTGGTAACGAGCGAAGTTTCAACCTAGGGCGGCTCGAAAGCGGCAGAGCGACAAAATCCTATATTAACTAGTTAACATCACGCACGAGCCTAGACCGGTGATGAGTGTTCCGTCAGCATCATCGTTGTACGCGGAACTTACCGCTCAATGATGGAATCGCGGGTCCAGAAACTGAGATCAGAGACGGGGCGCGATGAAACCCTCACGGGCTACTGCCAGCGCACCTATGGCACCAGATATAATAGCTTGAATAAGCAACTAGATTATAGTCCCGGCATCGCGCCCGACATCCTGCGGCGGCCTCACGGATTCCCGGTTCCGAAAGGCCCATGCAGCGGCCACCTCGGTGTTCGCTCATTTGATAGTCACAGAATCACTTTCCTTGCTGCTCCCCTTTCTCTCCCATTCACCTCTAATGACAAGCCTAGATAGATGATTTCCCAGGATCGTGACCCGAATCCTTTAAACATAACCGAGGCAGGGCTCTGACGACACTTACGTGGATTCTGGATCGGACGGGGTTAACGTTGGAACGGGCTAGGACCGTAAATGAGCTGGGCTTCAGCAAGATATATCGCGCGCACGTGCCCTAGTCCCCGGCCCCTACCGCCACATCCTCCTAAAGGTGGTTCCAGCAATCCCTAATCCTTAGAGCGTAGATCCGTTGGACTGTTGGCCATGAAATGGGGCCTAGACCGGCGAGGAACTAGAACGGCCGACCGACTTCAGTCGCGCAGATCGTCCTACATGGAAATAATCACCGCAAGGCCTAAAGAGACCCATTTAAGCCCGTTTTCTGCTGACCAAACAAGATAGGCATTTTAATATCAAACAAGCCATCAAGGTACAAATATTCGGGTAAACATCACGCCGCCGATTGCGTCTCGTGCAAGCGGACGGCTGGTTGCCTCACACCCGTTGCGATGTCTTTTTAAATAGCCTTCGGAGCTGGCGACGCGTGAGGTGTGCTATTCCTTATAGGGTTCCAAAACCATTAAGTCAGTTAAGAGGCGAGCGATTTGAAGAGATCTTAACTTTCCCGAAAGTCCACTGACCCGACACATGCTGCAGCGCAAACGCCGCTCAATGGACGCAAGGAATCTCCGCCTTGATGGAACGTGCTTTACCTTCAAGACGGCATCAAAAGTAGTGGATCCCTATATGCTCGAATAGAAGCCTCTCGGCCGACATCAGGGAAGAGGTATGGTATTCCGGGAGATTAGGGTGTCTGGTATGCGTGGCTCTTTAGGGACAAGACTCTAGCGGTCTAACACAGCCGGCGTGGACGAGTTTCGAACTAGTTGGGAACGTTCTAAGATCTAAAGTTAGATAATGTGTCGGGAGATATTTCTCGACTTCGCCGACTACCAACCAAAAAGCAGAACGAGTGCCCATGTAAGTAGTGCCCCCGAGAGGCCGAGGAAAGGCCCGATGTCACACAGTACGACCAACAGCGTAGCACTTCGCCGGCCAGATCGTGGGAACCAACCGTTGGATGCAATGTGGGCCTCGTAGGGTACCGCTTCACCGGCCTGACACGGGGTAAGTGAAGGATAGATCGTTCGCTGCCCGGGGTACCGCCCTGAGCGGATCAGTCTTTTGACGACAGCGGGTGACGTCCTTCGTTTTCGGGGCTCTACTTGGGGGCGGCCACAGCGCTTTGGAAACAGGAACGGCACGGACCCATGGACATGTGAAACGTCGACTCAAAGCCCAAGTGCTTTGCAGGCGCACCTTCTGCTAAGTAGCTACGGGACCTTCGATACTGTGGCCCGCCGCCTAAATACCGGGTGCTAAAATAGCTGAAGGCGCTTGCCGGATTTGATGAAACCCATGGCCTAAGTTACGCGGACCGTCACCCTCTGACCTCAAGGAAGCGATATCAAATCGAGGCGTGACTAGAGTCATTAACAATGCGTTTACTACACTTGTAAAATGATAAGAGGACACTGTCCGCGTCACAATCGGAATTGGGATCCTCGGTACGGTTTTCACGAATTCTGGGTAGAGGGGCCACGTAACGTCTCGTCGGAGTTCGGTTGAAACCGACGCGAATAGTACGAACCGACTGGACGAGGCGGCCTCAACTAGAATTTGGTGGGGTGTCGGCATAGATGCGTGATGATTTTCGTCCATGGCGGGCAGCGTCAAGGTGGGTTCTTTACACGGCTCCTTGCGCGGTTAACCTGGGTGGGACATTTAAAGCCGCTGAAACCCGGATATAGCACCTTTCCCAATGTGCTTCCCCATGTCGTTAATTCGCAGAACGTTTGAGGCGAACTCGGTGTTTTACTCCCTCAAAGGCCTTCTGATAGTAGAACTGTAGATCTAGGATGGCTTGATAAATCGCTCAAGGGAGTTGGAGTGCTATTGGTGATGATCCTGCCTGAAACGAGATTGCCGACTCATCGACAAGAGGCCGCCAGGGTTCGCGCCGGGTAGTCGGGGTGGTCTCAAGAGGCTCACTCTGATTCTTAACCTGGGCGCTCGCACCGAACAGACGGCCGAACCAAACTACCGTTGATGGCGTTCATGGAACGACAGAACTACATGCACTTTAAACATGAAATCGTGTGGGGTTGGTTGCCCTGGTCCGGTTCTTTGAAGACGGGCATCGGACTTATTGGCAATATACGTCAAATCCTTAGGTTGTCTATCACTAAGTAAACCTCTATCATTAATCACAAGAGGCGCTCCCGTGAGTGTTAATATCGGGTCATTCAAAAGGGGACTTTTTTTTGAAGCCCCTCGGTTCTCCCCGTGGTTCCTATTTGGGGACTCGCACATTAAATACGTGAATACAGTCACACCAGTAACGCGCCACTGCTGGCTTTTCGCTGATCAGAATATCCCATCGGAGTCTGGTGGTACAATAAGCGACGAGACACGTTATCTCATGTGGAGACATACCCACGAACCGTAGACCCGTTATGAACACCACCCAGATCTAACGGCTAACTCTGATTTACCCCATGATCGGCCAGTCTAGCGGCAACGTATGTAAGAGTTACCCACGTCCTGGTCAAGCACGGACGGACGTAACTTTCTGCAGCTGAAAATCGCTCCTCCCGTTAAAAGAGTGCCTCAACTCGCTTAAGGATGGACTATTTTCTCCAGTTCATATGGCCAATATTGGTGGGTGGACAAGCTCCGGATTTAACACGCCTGCCAGGCATGACGATACGAGGTTTCAGGTTGGTGAAGAACGGTTCCCGGCCCCTGCCGCGCGACGAATGAAGTACTCTTTCTATAACGCCGACGTCTAGGCGGGCACGATCGTCTGATTGCATCGTGGGAATGAATAAATACAAAAGACGAAGCTGAAAGCAACGTGACATGTGTGACGCCCTGCTGGGTACGCTGCCTCGTGTCGTTACGTGTGATACCACGCGACCTGTCGCTGTGTTCGCGCTAGATCCCACCCGCCATTGGGGAATGCAGAAAACGGCTACCCCACCGATGGCGCCGAGCGTAACAACCACTTAGTGCTGTACCGAGAGCTCCTAAGTATGCGTTCTAGAGTGTTTTGAGCATGAGCGTGTTTCTCTCTTAAAGATAAGCGGTGTTTATCACGGGGATTATGGAACCGTCATATTATAAACTGAAAAACGCTCCCAGATTCCTAGGATTTAGACGAGCTTATCAGGAGTAGGCCCGCTTTTCAGTACCGTAGTGTGTTTGCGAGATCATACCACAGAAATCGCTACACGCAGTAAAGACGGGAGCGTCCTCAACTCATGAGCGCTGTTAGGTATGGTCGCAAGCTATTCGGCGGCGATCGAATTGGAAGGACGTTCACATCACGGCTCATGGCGGGACGTACTTGCTCGAGCCTGATTGGATATATAGCCTTGTACGAGCCTCTTCTGATCCCAGTTCCTTCTTGTTCGCTCGGAATAGCAGAGTGAACCCCGTGGAGGGAGTAGACACCCCGATGACTAGGCCCGGAGTGGAAGTATGCAGGAGGAGCTGCTTTAAGTACTCGTAGGAGTAAGACCGCTAGCACACAAAAGTGTTAGCTAGAGCAATTCTTCCACATCATGAAAGAATGCATCATCCTAGTATGTGTACTGGGCGGAAGGCGTGAGACTAGGTCGTCTTCATTATTGTTCGACGTATTTGAGGCCGGAGTAGTGTACTTGTTCCCGCGCACGACTGATAGGCATCAGACAAATTAACGTGGTGCTAGTTGGCTATCTGTTGGTAATCTGGCGCGACCAAGCTGAAGGCCGACGTAGGAGAACGCACGATGAAAGCAGCAGGGGGGGGGATGTGGTGCAATACCGAAGCCACTGAGGTTCTCAGGTCATTAAGATAGTGAGGCTCTCAAAGTATCGTGCACCACGACAGAAGGAGGCTGAGATCGACTATAGGGGCACTACTAACACCCCGAGCACGCAATGAGGTTATGTGACATCCGCCAGGTGTCAGAAGACCGTACAGGAGGACAGTCGTGGCCGGATTGCGCTAGCCACAGGTTCAGGGGGGACAGCCTCCAGGGCGATGACGGATGGCTACAAGCGGGGGATGGTAACTAATCAGTACTGGATCGGCAAGACCACCCTGACTTGCGATTCTAAATCCGACCTCCTTGAGGATATTAACAATGCATCGCCTTACATACAAGTCAATAGGGCTTAATTTAACATTGCTGATGCACCCCACTTAGCGAAGGATCCGCCCTATAAGACCACTACCAGGCTAAGTTGTGATCCGCGTAAGAGCTAATAACGACGCCTACTATAGGACGGGCATAAATGGCTCAATAGGCAGTTTTAACAACAGTAATGGCGAGCGCGAGGCTACTCGGTTATCTACATGTTCTAATTGCGCCGACCCTTCCCAGGACTAAAGGATTGAAACTCGTTGTAGCTCCGTTGCGTGGTCCGGCGGCATGAGTGATGGTATGACGAGGCTTGACCGGCAGTTTCCAGACTATTCTATAGATACGAACGAAAGCCGTCGAGATGGAAAGGTTAACGTGGTGACCGGAGCGCAGACTTAAAGGAGTAAGCGGGCGTTCCGATTACCTGCAGTTCCCTTGATCGCCCACTCTACTGCCCCCCGCGTTCCCGGTGACCTGAAATATTAAAAGAGTACGTCTGCCATGTCTGATCTGATTGCCAGTGTGTGTGCATTATCGCACTCGGCGGAAACCTACTCATACCTAATATCAGGTAGCGCAGCACTGACGGCACCTTCCATATCCTACTACCTGCTGGCTTGGCTCTGACCCTTAACGGAGCACTGGGGAACTGGTAGTCCCGATCTTGGTGTATGTCAACGGGCGGATGTGACGTGAAAAACAGACCGCAGTCAAGCCCCCAATTGGGACATCTGGAGACTCGATCCGTGGTATCAAGTCTCAGCGTGAAAAGTTCGACCTGGCGGCCGCGCGGTGTCGGTGGCCGTCGGGAATAGTAACTATGCCGATGAAATTAGAGCTAGACGGAGCTGGGGCTGTCCCTTCCCCCTTACCGGGTTGATGTACGGGACTCGGTTCAAAGCTGGCTTTGGTGGGCCATGGCTCCCCACGAGAGCGTGGGAACTGCTGGTAAGGGTCAAGGCGTATGGATGTCCCAATAATGTAAGGTAATGGATCACCGCCCAAACATAGGCCGTTCGTTGGTATCCGCGGCATCTGTGGTGCTCCATGCCCACGACGGCCCTATAAAGGACTTATGATACAGGAGGTCCCAGCACGAGCAGCAAACCTTGAAACCGCTTTGTCGTCCTCCGATGCCCCAAGGTGGTGCAGAGCTACTCACGCGATCGATCCGATTCACATCCGCATAGGCCGGGTAAGGCGGCGATATGCAAGATTCATGCCTGATTGTGAAGAGGAATCAGGCTGTAGGTTGAGACGTGTTTCGGGAAAACGTATTTCAGGGCGATTACCCACATTGGGTAGCCGGAGGTGGCTAACTCCGCAGGGCTTCTGTTCAGCCCCATGTGGCTTATTTATTTGCGTCGCGTAAATCGATTAACGCTCGCGGGGTGTCGCTCGCGCATACGCTTTCTCCGTCCACGTGGCTGCAGATTTGCGATCTCGACCGATCATACACCGGTAAGCACCTGCACACCTATGGTCCGGAACACCTCAGCGAATACGCCACCTCGCTTGCCCTCTCGGGTTTGGTAAATAATGCGTGGCCTCCAGGACGTCCTCCTGTGTCAGTGGGGTGGGTGCTAAGCGACCAGGACATAAGGCTACCATTACATCCGCAGAGCCTCTGACGCGGCCAGGTTGCGAAGATCGATAAAGTACCCTGAAATGGAAAACGTACAGACATGGGTCGATTCGCGCAACGTGCCCAACATTGGCTGCCCCCATAAAGGCAGCGAAGCCTCCGGAACATTTTGCGGTTTGTGCCGGTACCACAGAACTCGTTAGAGCTTGAAGGACAGCAGCCGGGCACAAAAAACGATCTGATCCCCGCGGCCTCGCCAAAACTCTAGAGAGAGCTGTATTCGAGACGTTGACGAGTCGCGTGGTTGGGAAAACGCCGGGTAACGTCGCGACGACGCGTCTCCCACCAATAGTGTACGACCCAAAGCCTGAGGCCATCCCACAGTCAGAGTGAACTTTGGTTCTGAGACCGGCCAGGATCGCCCATCAAGGGCGGGTCAAACATGGCATCCACACGTGCGTCGAACTGCTGGAACAGCTGAGATGTGGCCTTGCGCGCCACATTCAAGGAATAGCATCAGTTACCCCCGCCGGCCACTGAACAGGGGTTGGAATGACCCCGACTCGAGACAGCAGCCGGGACGGCATCAGTGGGTCATCATTTGGGTCAAAGTGAACATATGTCGGCTGTTGGGTCCCAAAGCGGCTACCGTGGCATCGAGGTTTGTTGCCCACCCAGGTATCTCGGTAGTGATTCGTAGGGGGCCGCAAAGGTTAAGGAGAATACTGCCACCGGGATTGGAGCGTTAACCTTAATTTTTTGGAATCGTTTTCCTCGGCTATGCTACGGTTGACATACCATTTTCGGAGTAGGTTGCACACGCGGCAGTCGAGGTGGAGCGTCAAACTAGGCAGCGTTTTTGACCCGGCAGCAGGGGAATGATTTATCGACATAATAAATAGCGTTTCTCCACCACGTGAAGGGCGTGGGCGCGTGACGACGATTCCACGAAAAGCACGGCGCCAATCGATAAAGACCTTAATCAGAAGTGCCGTCCGCCGTGGTATTTAGGTTCAGGGGTCAGTGAGGTTTCGTCAACTATAGTCGTTCTGTCAACCCACGCGCCACCGTGGAGGGGATTTCTTCATCTTAGGGGGAAACGCTTACATGCAAGGTTAGTCGGCGGCATGGGATGTACTAAACGAAGACGAGAGAAGCGCCAAACAGGCTTATCTCCTTAGTCTCATTATACGAGATTAGGGATAATCAGGGCACGTAAGTCAGTATGGCAGTGTTCGCACTGGACTTGGAGGAGAAAAGGGTTGAAGCCAATGAGGGTGCTGCCGATTCCGTTCCGAGGGTGTCCAAACTTTCTAGCATATCGGCAGTTACGGCGGTAAAACGTTCACGGTCTGGAACTCGGGTCGTCCCCCTCCAACAACGAGAAGGCCAGTCCACGAGAAAGTGGGGGGCGAATTCGTGATTGCAAGGACCCACAACTTATTCTCATGAGGTTGGAGGGGTCAACCCTTGCCAGCAGAGGCCGTCTACAACACACAGCCAAATTGACTGTAAAGCAATCGCAACGGTTCAACGAGATACACAGAGATTGTAGCTGTGCTGTGAAGGAATTAGACCTTCGTAGGATATTAGCGGGTCTGGTATCTTCTGTGACATGATTGCTTCTCGCATGGCCGATTCTCTACTGGGCGCGTGGACAGGTCCCAGCAGACCACGTGCAGTTACCGCACTCACCACAAGTACAAGATCACATTTGAGCGCAGCATGATAGCGGATGGGGCACAGCCAAACCCGCTCCATGACACGGTCTGTGCCTTGCAGTAGGTGACTCCACTCTACGTTGTCCCTTCGGCCTCCCGTCGTAGTACGGTGACGAGGGTCGCGGGCACTTTGACACGGTGGGCTCGCAGCAGTGCAGTGCGTTAGGCTTAAAGTCTTCAATTTAACATCTCAGTCGATCAATTACGGGCTCGCTTCGATGTCACCTACACTGTAGCAGCGAAAAGGCGGTGTTGAAGGCGCAACAGCGTCGGATGACAAGTTCCTGCGCAGTGGGAGCCGAGCATTGTGTGTACAAATTTATCACGCCAGCCTGCGCACGGATTTACTGAGTGGCCCGAGTTCCGGGGCTCGTCAGACTACACAACCATCCCTGTTAGACATGCGAAATCGTGTCGGCCTGGCTGACTTCGAAATCACCTCGGTGGCTAACTCAATACCTCCACCCGACCCCCTCGCCGAATCGCCGGTAAGATCCGTGTGTAAAGGGCCAACTTATAAATACCCACGTTCGGCTCTTCTAAAGCACACAGGCGACTGCGAAGTTTTACAGGCCGATGGTACGCCCCGCCATAGAGCTCAGCGTTTTTATCACGCGAACCTCACTTTAATTTATTAGGCTGGTGACATCAGAAGCAAGGCGGCATGATGCCTCCATATTGCGTAGCTTTGTAGTTGGTAACACCCCGCTGCACTATACCATTGCTTGTCCGAGTCCTAAACTAATATTCAAGATCTCGTAATGGTGGCTGCCCCGGACCGCCTGCCCCCAGGAACAACATCGATTTTACCGATCATCACTCGCTGGGTTACTGGATAAAACAGTGGGACGTGGTTAATTCATCGCGCACCCAATTAAATGCGGGTAGGTTGATCGATCAATGTTCATAAGCCGGAACACACAGGAATTTAGCACCAAGTAGTCTCGATCGATTTGGTGGTACAGGCCTGCTTAAGTACATAAATGACGAGGCCACAGTGGCGCACGGAAGGGGGTGCCGAAGTTGTGCTATTCTATCCGTCCTACCTCAATTACGCTGATACGAGTCAGCCTTGACGGTAATGTCTGCGTTACGACGATGCTTTGATACCTCGGGCCCTTGGCTTGTCTTGCGGCCTCCGGACAAACCTGAAACTGGTATCGCACGTCCCTCGGTAGGAGCCGAATGGCTGGCGTGATTCTGTTCGTGCATTTTTGTCGCATGCCTGAGGGGCTATCTTATCAACTGGTCCGCGTTCTCCGGCTACCAGCCGAATTTCTCCTCCCCGGAATTGCACTAGGAGGTGCTGCTGATGCCAAGACTCTCGTGATTTTTACTGTAGCAGAAGTGAGAATGAAGCTCAAACATGGGGACACTCAGGGCCGGTGCTCATGCCGCCGTACCACCCGCGTGCACTTCACCCGAAAGGGACGCCCGTTTGAGAAACCCATGGCCACAGAGACTGTTATCATGCTAAAATCTGATTAACCGCCCTAAACAGCGCCCGGGAGTGTGTATCTGGCCTTAGTTAAGGCCCCGGCGGGTTGTGACGGGTTACGTACCTCGTTTGGCTAGGGGTTCGGTATAGCGGTCCCTCCTGGGGCTCCAATGGTCGTTACCTTGGGATTCTTTCAGAGTGAGACGAAGTCCATCACGCAGTCCAGCTGGAACGGCTCTAATGGCCCGAGGCAACTCGCAGGTCATCTCGTAGATAGCTCCCCTGGCGCCTTCTAGTGAGATGTTGCCTCGACTGGGTGTTCGGCAACCAATTTTCCTTGATCATTTCTCGTTTCAGAATAGCTTCTGGACAATCCCATACTGGGATTATCGGTGTTGGTCCCCTCCTTTGGCTTCCGCGCCGTGATAGGTGCCAATCTTCGCCGTGAAACCCTCAAGTACCTCTACGGTGGCGGAGACGCACGGTGAGGGTACCCCCACGGCGAGGTTTGACCCTGGCCCTCCTCCACTAGTGCCACTTTATGTTGCTATTGCACATGATGAGCCCCGAACACCCAAGGTTAGCATCGGCGGATAACGCGGGACAATCACTGCGCGGCGACACCCTCTCAAATCCTTCTCAGTATCAAAATGCTAGTTCAAGTAAGAGACGAAGCTTAATCATCCTACTACTTGCGGGGCCGGTGGTCCCTTATCGGACGCCAGCGAACCACTCATTTTCTCCGAATGTACGGAGCGGCAGACTGAACAGGTGGCTTGTCCGTCGCAACCCGTGGATCGCAATCACTGTAACCCCTCATCCTCGTTCGCGAGACGGTCTGTACGGCCAATATTACTTGGCCCCTACTGACAGAGGGCGTCGGTCGTTGCTCATTGGCCAGCGCAACGCACCAGCACGAGATGCGATATCCCCCCGTATTTGAGCATTTATTTGCTTACTGATCTGCAAGAGTCTGCCGAGAATGGGGGTGCGGATCAAATGTCTCTAGTTAATATACTTGGAAGCGGGATAGTTCGTTGCTGGCCCCCGAGGGGCCACAAGCCTTCCCGCCGACATCCAACCCATTCGGCCACTCTGCCGGTGAGACTAAGGCGCACATGGGGTTTTATCGTCGTACTTCCGAGCTTTATTTCGAAATGGCCGTGAGGGTCAACAGAATCCTTGTCTTTCTCTCTTCCTCGGTAATACCGGTGAGCTCGCATCCAGCCCGCGTGGCTCCGATGGAAATCGAATGGTATAGTTCGGATGCCATCTCCACGCCCGCGCATCTATCGGGAGGCTGCCCGATCACCACGTACTGCCAAATTCCGAGTAGTCTCTGGTGGGTTTGTCTCACCTTGAGTTTTAGCTATAATCTCGCATTACCGGCCTACCGCGTCTGCAGCCGGGGGCTGGGCGCTACCCTGTGTCCGATTAATCAAGAGCTCACGTAATCGAGTGCGCGGGGCCGGTGGATCGGTAGGCCGTGATACAGACTGGACGGCGTCTACCCCTACTACTGTTCCAAGACGCATAGCGTAACTGCGATGAGGAACAGAGGTCACTACACGGCTATTCAAACGTGTTTCTCTACTACGACTAAGTCCTAGTTAAGTGAACGGGGCGGCATTAAATGTGGTATATCGACGATCCAAGGTATGCGTTGAGTTTGGGAGATCTGGCGTATAGGGAGACCACGTTTGGAGTGAAGGTTGCTACCTTCACGAATGAACCTTTTAGAGCTGGGCGGCAGCTTGAGGGGACGCGCAAATGGTACATAGACGTTCCCAGAGGTAACAAAGTGCCTACGCACCCGCGCAACCATGGTGCTCACCAAGTATCACAGTGCTGAGTTGCCAGTCGTGATCCTAATCTTTTTCCACAACTGGTCCGCTAATGTAGCACTCTATGTTTGCTAAGGGTTGGCAATATAGCCCTACTTTCTTTTACTGAGGTTTGATGTCAGTCAAGCGTGGCTGGGGGAGAGCCTTGCTTCTCCGTGGCAGGCGAATTGAGCCACCTTGCGATAGGGCCAGCTTAATGGGCGACGTACGGGCGAGGACTCCCGTACCGCCAAACGCACACGTCTGACCTAGTCTTTCTTGCGTGCGATCTCTCGTTCTTAGCATAACATACAATCCATAGCTGTTTAATTTAACTCTCAGTCCACCCTTTTAGGCCTTCGGTCTATTCTACTTTTACATACCGTTCTGCACCGTACGATGCTATGTGTAGCTTCTTGCTCGTCGTAGGTGATAAAAGTTCATACTGAGACGGCAAGTGACCGTGGCTGTTCTACCGATGTCCGAACGCAGCTCTCGGTGGGTTATACATGTTTTTCTTAACGACAGGACTACCCGTAGAGTCGCCCAAAACCGGCCGGGGTATAAATTTGTTCGTTAGTACTCATTTAGTTGTAGTGCTGTGACAGATGGGGGCCGCTCTGACCTGGCTAAATTGTTCCTGTGGTCATGGCGTAGAGATGGGTAGGGTAGTTGCAGCTATTGCGCATTTGCTGCCCATGTCGTAAAGCAGTCAGCCTCTCGGGAGTGGCCCCTCTTAGCCGTGCCGGACCTTATCGTTTCCCGTCGTCCCAGTTCGTTGTCACAGTCCCGCCGCCGGTTAGACTAAATCTATGTCACCGATACAACGAAGGATGAAAAGTACCAGAGCGACGTGCGGTACCGACATCCTTGACATTAGCTGGCCCCAGAGATCACGCATACCCTGGCGCGCCTTCAAGCTGATCGTGGCCGTGGGACGCCGGCCTAACTCATGTAGTGTGGAGCTCGGGATTTTTATGGTTTTCCGAGTCAGGCAGTCGATTTCATCCGGTCGAGCGGTATAAAAGCCGATCCTTTATTATGATTTATCTACTTACAGTTAACGACGCTAGAGTAGCACACTGTCTTTTCTGCATGTCGGGCGCGCAGTTCACCTTGTGCTAACAAGTGATTTATAGACGTCACCGACTAAGATACTATACGTCGGGTGCGCACCGTTTCCCGATGGGGGGCATTGAAAGCCAATTCACGTGCGACCGTTTGGTGACAACGTCCATATGCCCAAAAATTGTTCTTCCTTTACTGGTTCACGGAGTGATGGACGAGTTATGTGGAAATCGATTAATAATCTGGCTGTCGGATCAACTTATGTCTTTACGACCTGACTAAAGCCATACATCCCGTAGAATGCCCAGATAGGCCAGGGCGGGATGAAAGATCAGTGGACCAACCCCCCACAATATCTCTACGACGTTGCACGAGGACGGGACGCTGGTGTCATCTTTTGTGGCCCGTGGGCCCACGGCTGACTAAATCGAGCCGCCTTCCGCAGGCCGTCAACGGCGTGGCGGCCGTGTAGAAGGTGTCCCATCTCAGACCTGCCCCGATTCCTAGATTCCCCTACGCATACTCAAGCACGCACCAATTGGGGGGTTGGAGTAGTATAGGGGTTTCGAATCCCGGTGGACGTATGTGGTAATGAGGCCCATGTTCCGGGGGGGGCCGCGCTGGATACAGACGCCCTAAAGGGGCGGTGGAGAAAACACGGGCGGGACCAATGGCTAAACATAAGCCGGGCACTGACCCCTCCGGTGCCATGGCTCACAGCTCCCAGTTACAATACTATTTTATTCGTTAAAGCCCCGCCAATCGTTGAGTAGCGATTCGCGAATTTACAACTTCGTCTATCCTGGTGGACATGTCCTGTATTCTTAGGTCCGCTTGGTTAGCCCTCTCCGTCCGGCACGAGGGGCTGCGCTATCGACCGTCTAGCGTGATTCCACCAAAGGCCTCCAGAATGACAAATACCTCGTCTGCAAGGATCCCCGTTTAGCAAATACAGGCTCGTGCTTGGAACGGCCCCATTTATTAACACTAATTTAACGGATACTCGCAACGCGCTCCTTCCACATTGTGACCAACATCTAACAAGCTAGTCCCTCTTGATACCACTCTAGTTATCTGTCCGCCCACCTTGTTGCCAACACCTTAAACAACTGGACTCTTCTGAGGGAGCTGCTGGAGGAGTTCCTAATTAGGGTTTGTACTCACAGCGACTGGTGATGACCGGTATACCCTTAAGATAAAGGATTTTCGTTTCGCAATGAGAACAGGAGAATTGCCCTAAGCGGGGCAGCCGCACGTGGACTTTTGTTTTGATGCAACATCTAGGTCGTAGCGGTCTAGCAAAGAATTATTGGGTGGTTGTCATTTAGCTGCGGCTAAAAGTGGAGGTCGAGGTGACCATTTTTGGAACTTCCTCCGACGGCTCGCTCCACTCCGCGGGAAACTTCTATCGTCACAATAGATTCCACTACATAGGATAGCAATAGCAATTGATCTAACGGAGATTTTTATTTCCTACGTCTCGCTCAGCCTTCACCTTGACGAGCGGAGAGGTCGGTGGTGTTTTGGGTTATGCCTGAGGTGGTACGATCTTTCCACATATGTTCGCAAGCGAGACTGCCACGCTCGTCAGATCCGGGGCGCCTCTGGAGGAACTATTCAGGACCGGTCCTCACTCCGCTGTCACCTGTTACCCGTGGTCTGAATACTACCAGCAAGTAGCCGTGTGTTAAGGTCTCGTGAATTCGGCAAGCACCTCGCCGCAGGTAATCTTCACGGACAGCTAACGTCAGACGGACGGCAATACGGCGCCGTAAGGCTCTACTTACCAGGGCCCCCGCACACAGGTATGCGTTCCTGCTGAGTCTTGATACTCCTGCATGCTTCATTGACGGAAGACAATGATGAGTCCAACCGCAGTCCGAGTGTGCTCGCCGAATGTTTTTTTCTGTCAATTGTCCGCACTGGGTACCTCGGCGCTCATCATTGTCGCGAGATGAAGTCCAGTGCGGTGCAGCAGACATCGATTAAGTAACTAGGGGTTTGAAAGGCACGCGGGGAACGTAGTTAATCCCGGCTTAGATTTTGCTCTGTACGTGTCTAGCTTCGCTGAGCCTGGGGGGGTTAGGACACTGGTAGCATACCCGCTAAGCGACTGTTTCGGCGCTGTGGTAGCCGGTGCCGATAGCGCGTGGTGGTCTTTCTGGGGGCCTGCGTACTCGCCTTCATTTCTCCTGCAGATGGTTGCCGATTCTCACCCATATCTCGCCGCAACGTTTGTGCGCCCCCCGTTTCGTGTAGCTACCCGGCTTCTGGGTAGCTTTGGTGACGACACCGTCCACATTTCGTGCGACGATTGCGCGGGTGTGCCACTGAAGTCTCTCGGCATGTGGGGTCCCCTCACGGTCGGTTGTAGAGTGAAGTAAGCTACAAGTTGCTCGTCGAAACACTAGGTTTACCATTTAAAAAGTCAACTAAATAGTTTGGATACGCGGAGTGAATGCGCCTGGGTTTTTTCTCACTCGTGCGAGTTGGACACACTTGGCGTGTCTTTCTACGGGGCGATAGACCACCTAGTCCCCCAAGCTCCTGGCCATGACACATTTACCGGTTGCAGCGAAGACCTTATTCTAGATCGACGGTGTCAACAATTAACATATTGCTGGGCTAGCTACACGACGTTAGTACTGAATATCCACTCGATACGTTTGATGCTCCCTTCGTAGTGATGGGTAATTTTAATTCACTCATTCGGTATAAGGGTCCACAACTCATTGAGCAAGGGAATTGCGTGCTGCCGATGCGATGTATACGTCGTGCCAAAGTGATCGTTACAAGCCCTATATAATCCGCAGATGGGAGGCGTGAGTTTGTATATTCATGTTACGTGCTTCCCAGCTGGCAAGAGCGGGAGCTTGTATTCCGAAACCAATACTTCGTGAGCGATCGAGTGCTGGTTAAATGTACGGTCAACAAGAAGTCGAGCAAAACCTCGTTCAACCAACTACACGCATTTCCCGACGTCCATGCCTTTAGGGACGCTGCGACTCGAGCCAGACTTGCTCTTCCCTTTTACTAACCGGACGACCAAACACAGACGATGTAGTGTCGTTAAGGCCGCCACACTGGTTCACCGTTTTTCTTCCACCCTGGTCGCGGCTTACGTATTGAGTGTGACTCCCGGCGATTATGAGCTTGAATCTGTGCGGTCCTCCTCTACCAGTGTGTCATATGCGCAAAACCTTGGGGGCGGTAGATTTTCTCCCCCAAGTATACTTACGGGCAAGCTAGTCAAGGTAAAGAAGTGGTGTGGTACTCGACGGAGTCAAAGATGGGCGTCGACCAACCGCGAGTTAAGTGAAATGGGTCCTTGACGTCCTAGCAGAAGCGATAACTCGTTTTTCTAATGTGGCCAACTTCCGAGTGGTCGTTTATCCTGTATCCATGACTCATAAATCACTAGGACCACATGGAACGCATTTTTCTTGCTGTCCTGCCTGGGGGCTTTAACGGTCTCATTGGAGCGATCTCAACCGTCCCGCTTGCCCCACGCACAGGCGTGTGAAAACGCTGTTAAAAGTTATTTCGTTCTACTCCCTAGATGGTAAGGTGTCCTTACAACACGTCGACTTCCTTAAACCTCCTACGTGTTCTAATTTGGGATCATCCTATCGACCTAGGTGTAGTAGCTGAATCACGAGGCATGTAGATGGCACGACTTCTCGATTTCCCTACTATGTGCTTTTTCAACAAACATAGTCTTCCCATTACCACCTGATTCGGATTCGTTTCATACACCCGCGTAGCCCTTGGCTCTTACTTGCGAGACTCGCCCCTCGTCAACTATTACTTCGTGAAATACTACAAAACTTCCTTGCGGTGGCCAACTCACCTGGCCTGTTAAGACCTTACTGGCTGCCTCGCATCCAAACCCCTCAGTGGGTTTACTCCGACAATTGATTCCGGAGACCAGTACAAGGATACAGGTGTTGGCTATTTGGGCCAAAGGAAGACCTAACCTAGCGCCTAAGCGACGTCTTACACCAAAAGTTGTTGCTGCCGATCTAGCAGGTACGCCCAGCGCATACGGTATCGGGGAAATGCATGGGGATCGGGGCGGCTAACTGATTGGAATCTAGAGCGTCCTACTGAATGTGCATCCTTAAGATAGCCTAACGCGACTCAAAAGCTTCGACCTCAGGTTCTTTGATCTTCATTGCAGACTATTATCCCCCACATAAGTACTAAGGAGTTCGATTACACAGTGACAGTATATCATGACGCTATGGCTACAGGGATTAGCACGGACTGACCGAAATACTGAAGTACTCAGGGAGTGAGTCTGTCGTAGCTGTACTACAGCCCTTCTATTAGTGAGCTGAAGTCGGCGGACCCATACACTAGCAGGCTAAAGTAGAATCTCTTGATATTCGCTCCGGACGGACTAACTAGAGGTCTTATTAAAGAACGCGTGTTAAAATCCCTTTTTTAATGTGGTGTGTACACGGGATATAAGGAACCTATGATAGCTATGATCAGCAGACCGAACACAACTGGTCATTATGTGACAGCCCGTCGCGTAAAAAAGGTACTGTGCTAACGGAACGTGGGGACTGCCAAATCCTAGTTGCGCTCCTATTGGGCTCGCAACGCTGCTGTATTCAAGCGCGGATCGGCTCGCAGGTCCGGGTGCTCTTTCTCACCGTCACTCAAACATACGAATATTTGTATTGTATACAGGACGTTTTACGTTATTTCTGCCGCGTTAGACGGTTGGTGGGCCCACGGGACACGGCCGGCGTTCGCTATATACTTTAAAGGCGTACTGTAGTAATTGAAGAGAGACTTCACATAAGGCGCAGAATCTTCACCGGCGCTGCACTCGCTGGACCACCGCATATTGGTCATTAGGTTGCATGCGCCGCTTGAACGGGGTTCAAGTTGGTCGATCTCGCGCAGCGCGGATTGATATCTTTATACTTCACGATTGGTCGAGCACAGCTGCAAGTGTATCAGACTAAATAAAGTATTTCTGTCTAGGAACTTCCTCCTATCGCTCACGCCTATCGTGAGGACGCTATTACTGGTGTAAGAGCCCCGTAAGTGCGGTCAAAAACGATTAAGAATCAAGTACTTCTGAAAAAGACACATCGATCGGTATATGATGGGTCCGAGAGCGCTATTATTAGGAACGTCTAACCGCATATCCCATACACGCAAGGCGGGGATGAGCGACATCACGTTCGAAGCTTGTCTCTGTTGGCGAGGGAGTTGTCTCCAGATGCAATGGTTTGCCCGCTAGCGAGTCGCCGGACCCTCGCGATCCGTATCCCCCCCAGTTCCCGTCCCGCGCGACGTTTCCAGCCTGTGCGCGCAACGCAAGTTTGCTAAGCTGCGGCGTTGAATGCGCTGGTAACTAGGTTAATACGGGGCTCCGTCCATATGGTTCTCGTTTACGCTGTCGCGGCGTGCGGCAGTGTTCAAAAACTCCCAAAATAGCGCTTTGCCCTACCTTCAGCGCTCACCGCACGTAGCCTAACACGTTGTGGTAACACGCTGTAGAATAGTCGCGGATGTAATAGACTGCTGGTGTATTTGA
		</sequence>
		<sequence>
			<taxon idref="GEV2072_2016"/>
			ACGT GCGGGTAGCAGGCGCGTTGGCCAATACAAGCTCGGTGCGCTACCGTGCCCTCCGATCACTGTCTCGCGGGTCCTCGCTCACCCATTTACGCTACCTCCTAAGGCTTTCGCCGGAGAAGCGGCTATGGAAGTTAACGTCTCGCTACTGTACTACCGAGAAGGAGTTGGTTCCGGGTTACAAATAGATAACGAAGCAGGCTATGGTTAGCGAACCTCCGGCTGCGCACTCCGGCTCTCGGTTCTGGCATTCGGCCCCCCCGAACAATAGACGATACGGAAAAGGTAGATATCGCAGGGCATAGCGCAGTGCACTGCTACTATAGCGTAAGGCTCGCGGGTCATATTAACACTGTACCGATCAAGCTTTCATCACTCAGGTAACCACATGTGAGACGTGTATGTGGAGTCGAGCACTTTGAACTTCTCAAATTAGGCGCCATCGTAGCGGCTTGTGAACGTCTGACCAGCCGCTCCTATGAATCGTGTCGGTATCCGTGAGATGGTAAGACCCCCAGAGATGCCATGCACCCGAAGACTCAACCCGATACCGAGCCGGCGGGGCACCGCGTGCGACACTCAATATGCCTCCTGGCGCGGCCGAGCTCCACCCGTCTTGGCCCCCTAGTCAGATGCTTGGGTCACGTCGCCCTACTGTGTGCATTATGCTTTCGATGGGCTTTGGGAACCTGCGCTAACCCTGGCCGCCCTAAATATCGGCCGTGCTTTCACTAGGGTACCCGCACCTTCCCGTAGCCCGGCATTGCGAAGCCAAACCGCGGAAGCAGGTCACCGTGGACTCTGACTGCAAATCCCAGGAGTTTTAACAGCGCCAGAGGTCCGTCACCGCTTCAATAAAGTTTTACAAAGCATATTGCTGAGTAACGCGTGACGCAACACAAATTATAATGAACTACATTGGCGAATGGGGTGCTTGGGTTGCATCATACGTGTTACATCCCTTATCTTGGCGGACTCTTACTAACATCTCGATGAAACCATAATGGTTGTTGTAGTTACTTCGGCAGAGTTGGGGCGTGAACATCCCTGGAGATATGCACATGGAGCTAATGGGATGCCTACTCGCCCGGATATTCCCCCTGTCGCCCCTGGGGTTTCCGCCCAGTCCCCCCGCGACGCTTTTTTACATAACGCGTCCGGCGAGGGAATTGCGTTCGGGGTGTTGCTTGGTTACTAGTTCTGACCGCAGCGCAAATAGACTTATGGGTATAGTGGCTTCATCAGTGCCAACCACTCCAGTTCTGAATAGCTTTAGATCGGACGTTCAGATCCCGTCTTAGTTGCAGACGAGCCATTCGTATGGGAAATACGATCAGGCCGCGACAGACTACTCTCAGGACCGCTCACCTGTTGCGTCATTCCGGCCTAGCCACAGAGTACAATGAGGGCGCAGTGTGAAGGGGATATGAGCTACCCTGTTTTCTCGTGAATATCGTGTGGGGTATCGAGCCGGAAGTCTCCGGTTCATATTGCCGCTTTGCCTAACTCGCCCCGCTAAGGGGTGGCAATCCAATCGGCTTCATGGCTGACGCGCTCGCTTGGTACGCCTTAAGAAAGATGGCTACTACCATCGCCACCGTGTTGACGTGAGGGATCTATTTTAAGTTGTGCCTCCATATACGGCGTCGCATATCAAATTAAGGAGCGAGCGTTCAGTTTAGGAAAGCTCCGGGTTGTTCTAGACGCCAAGGTCACCTTAATGAACAGACGCCTCCGAGACTGGGGTAGCCTAAGAGTTGGGCAAGGACTTGCCGCGAGAGCAAGGTGCCAACATTGTATGACAGCGTTCGCGAACGTAACCGTTAACGATAGACACGCGGATGGCGGGGTGTAGTCCGAAAGATAGTTATGATAATTTTTCTACTCGCACTCCGGAAAGCTCGTAGCGATTGCCAGGCATCATAGACGAACACCCGCCTCGTCGAAGCGCCACATCTAGCCGTCGAAAAGGAGCTAGGCCCGCCCGCCGTCACTACCGTGTACTGACTTTGCCCAGTCCGACTTGGCCTGGGGTCACCATAAATGGTGCTTCGCGTCAAGCAGAGACCATTCCATGGTTCCCATCTTGCACATGTAACGCATGTGACAAACGGCCACCTCGAAACGGCGAACCCCCGGATTCAAAGGCGTGGTAGGCATCACAGTGTCTTGTAGGCTATCGACGAAGTTCCGAATGATATACTGGTGGCAGATGGCGGGCTGATTCCTACAGCATGAGATTAGACGAGGAAGAGTGTGGATGGGGTGATTACTGGATTAAGCGGAGTGCGTCGCTGCCTTTACCACTAGGCCCGATGAGGATCCCTCGGAAACGCTCTGTAAAAGGGTCCACGCAATACAAGAATAAAAACTGCGCGTTGGGATAGCATTTGGCTCAAACAATTTGAATTGGGCATCGGGCCAGAGTCCTCATAACTACCCGGTACTGCATGGGGGTGAGAACTACCTGCTGCTTAGAGAACCCTTGCACACCAGGCCTGCTACCACCGCACTGTTTCAGAACGGCCGATGGCGCTATATCAATGTTTTAACAAGTTAGTCAGAACCACACAGCTACTCGCCGCGTGCGTTACGGCAACGCCGCCGCTTGGACCCATCACTTGTCTACATCGTCATATGTCTCGCGAGCGGCACGAGTTTAGGTCGAGCACCACCAATAGGGTACATACTGACAAGGAGATTTAATCTAGTCCCCCTGTGACGCTGTACTACACAGCTCTACATCAGACACATAAAATGCTTCTGAGAGGGGGGAACACGAGCGTATCGCATTCATGTGTGGACAGGTTAAAGCTAAAACTGCATGATTTAAGGGGCAAGAGCAAGACGCCGAGGTAACCGCCCGAGCGGAGCCTGTAGCGTAGTCCATGTATGAATCATGTAGTTCGTTTGGGCATCAAATAGCGCGTATCCATTAGAAGAAACAGGCTACGGACAATTTATACCGCCCTCTACTGATGTCCTTACGCGCACTGCTCTTGGGCGTGAGTAGTGGGGCAAGTCGTCAGAGTTGCCTTAACATGAAACGGGACCTGAAGGAGTTGGCAATGTCATTAAGCCGTACCCGCCGCGCGACCCAGGTTATCGAGGGTGTGTGAGGGATCAAGCTGAAAGCAGAGTATAAAAGAGGATACTGCAGATAACGTCGGCACCTCATTCCACGCGGTATGCGTATGGGCTGCAACCGGGTAAGGCCAGGGAAGATGAGATACTGCTCGCTTCCGAGTCGTTGAAAAGGACCTTTCATATAACCCCCTCCCAAGGTGACGCCTATAAAGTGAACTAATCTCGAGGTTCTTGTTCTAACGTGGATCTCTGCAAATTGAGATGTTAAACCCGGGTTATAAACTAGCTTTTTGTAGTCGTGAATAGGAAGAGCAAAAAGCGGTGCTATGCCGCAGCGGGCCAGCTTAGGGCTCCCGCACGCACAAGAAAATGCTGGACTCCGCAGCGGAGCTTTTACAATAAAAACAACCAGCAGACGGACGATATGTGAGGTCCGGCGATCCAGGCTTGTGAGGGTTCCTGATGATAAATAAGTGCTGCAGGTAGATCGTCGAGGTACTTGGTCAAATATTTCAACGGGGTTTAGATTGAATAATTATTATCAGTGAAGCGGGCTGCCCATCGCAAATGCTGCGATTCTGCAGGGAATGTAGAGTTTTGCATTCCGATCCATTTTAACGGGGAAAGAGTAGGTCCCTCTCACATGGGCGCTGCCATACTTGCGGATCATATAAAGGAACGGCAGCGAGGTATTTGTCGCCACGCCTTCGGTATCAGGGGACATCCTGCACTCTACAAGGCGCGCTAGTTAGGACTACTCAGCGACATTGTCGGCGCCTAACGTACGACGTGCCCTTTAGTGAAACAGGTCTTTCGCCCGGTTATTTACCCATATGGGAGCAACTACCAACTTACTACACGTCGAACAGCTGAATACCTTCCATATGGGGTTCTCGGTGAGACGGTTCGGCCCAGTAACTGCCGGTTGCCCCTCCCTAGGATCTCCGATACAAATGACCGCACCTTGCCCAATGGTACCTTTCTGAATGTATGACACTCCCAAAGACAGGTGAATGATTCCCGCCCAACCCGCGGATAAAGGCTAAGCCTGAACAACTTGTTTTCGAAGCGGGGGCCCGCGGTGTAAGGGGTGGTCAAAATCGCAGTTTTTTGGCTCCCAAGAATCTTCCTCTCGCCCGCGGCAAGCAATTGCGTGGGCCTCCTATACGTCTTCTGCGCTGTGAAACCTGGTTTTAACTGGTTGAACGGCCCAACGCTCGGCTTGTTGTGGTAACGAGCGAAGTTTCAACCTAGGGCGGCTCGAAAGCGGCAGAGCGACAAAATCCTATATTAACTAGTTAACATCACGCACGAGCATAGACCGGTGATGAGTGTTCCGTCAGCATCATCGTTGTACGCGGAACTTACCGCTCAATGATGGAATCGCGGGTCCAGAAACTGAGATCAGAGACGGGGCGCGATGAAACCCTCACGGGCTACTGCCAGCGCACCTATGGCACCAGATATAATAGCTGGAATAAGCAACTAGATTATAGTCCCGGCATCGCGCCCGACATCCTGCGGCGGCCTCACGGATTCCCGGTTCCGAAAGGCCCATGCAGCGGCCACCTCGGTGTTCGCTCATTTGATAGTCACAGAATCACTTTCCTTGCTGCTCCCCTTTCTCTCCCATTCACCTCTAATGACAAGCCTAGATAGATGATTTCCCAGGATCGTGACCCGAATCCTTTAAACATAACCGAGGCAGGGCTCTGACGACACTTACGTGGATTCCGGATCGGACGGGGTTAACGTTGGAACGGGCTAGGACCGTAAATGAGCTGGGCTTCAGCAAGATATATCGCGCGCACGTGCCCTAGTCCCCGGCCCCTACCGCCACATCCTCCTAAAGGTGGTTCCAGCAATCCCTAATCCTTAGAGCGTAGATCCGTTGGACTGTTGGCCATGAAATGGGGCCTAGACCGGCGAGGAACTAGAACGGCCGACCGACTTCAGTCGCGCAGATCGTCCTACATGGAAATAATCACCGCAAGGCCTAAAGAGACCCATTTAAGCCCGTTTTCTGCTGACCAAACAAGATAGGCATTTTAATATCAAACAAGCCATCAAGGTACAAATATTCGGGTAAACATCACGCCGCCGATTGCGTCTCGTGCAAGCGGACGGCTGGTTGCCTCACACCCGTTGCGATGTCTTTTTAAATAGCCTTCGGAGCTGGCGACGCGTGAGGTGTGCTATTCCTTATAGGGTTCCAAAACCATTAAGTCAGTTGAGAGGCGAGCGATTTGAAGAGATCTTAACTTTCCCGAAAGTCCACTGACCCGACACATGCTGCAGCGCAAACGCCGCTCAATGGACGCAAGGAATCTCCGCCTTGATGGAACGTGCTTTACCTTCAAGACGGCATCAAAAGTAGTGGATCCCTATATGCTCGAATAGAAGCCTCTCGGCCGACATCAGGGAAGAGGTATGGTATTCCGGGAGATTAGGGTGTCTGGTATGCGTGGCTCTTTAGGGACAAGACTCTAGCGGTCTAACACAGCCGGCGTGGACGAGTTTCGAACTAGTTGGGAACGTTCTAAGATCTAAAGTTAGATAATGTGTCGGGAGATATTTCTCGACTTCGCCGACTACCAACCAAAAAGCAGAACGAGTGCCCATGTAAGTAGTGCCCCCGAGAGGCCGAGGAAAGGCCCGATGTCACACAGTACGACCAACAGCGTAGCACTTCGCCGGCCAGATCGTGGGAACCAACCGTTGGATGCAATGTGGGCCTCGTAGGGTACCGCTTCACCGGCCTGACACGGGGTAAGTGAAGGATAGATCGTTCGCTGCCCGGGGTACCGCCCTGAGCGGATCAGTCTTTTGACGACAGCGGGTGACGTCCTTCGTTTTCGGGGCTCTACTTGGGGGCGGCCACAGCGCTTTGGAAACAGGAACGGCACGGACCCATGGACATGTGAAACGTCGACTCAAAGCCCAAGTGCTTTGCAGGCGCACCTTCTGCTAAGTAGCTACGGGACCTTCGATACTGTGGCCCGCCGCCTAAATACCGGGTGCTAAAATAGCTGAAGGCGCTTGCCGGATTTGATGAAACCCATGGCCTAAGTTACGCGGACCGTCACCCTCTGACCTCAAGGAAGCGATATCAAATCGAGGCGTGACTAGAGTCATTAACAATGCGTTTACTACACTTGTAAAATGATAAGAGGACACTGTCCGCGTCACAATCGGAATTGGGATCCTCGGTACGGTTTTCACGAATTCTGGGTAGAGGGGCCACGTAACGTCTCGTCGGAGTTCGGTTGAAACCGACGCGAATAGTACGAACCGACTGGACGAGGCGGCCTCAACTAGAATTTGGTGGGGTGTCGGCATAGATGCGTGATGATTTTCGTCCATGGCGGGCAGCGTCAAGGTGGGTTCTTTACACGGCTCCTTGCGCGGTTAACCTGGGTGGGACATTTAAAGCCGCTGAAACCCGGATATAGCACCTTTCCCAATGTGCTTCCCCATGTCGTTAATTCGCAGAACGTTTGACGCGAACTCGGTGTTTTACTCCCTCAAAGGCCTTCTGATAGTAGAACTGTAGATCTAGGATGGCTTGATAAATCGCTCAAGGGAGTTGGAGTGCTATTGGTGATGATCCTGCCTGAAACGAGATTGCCGACTCATCGACAAGAGGCCGCCAGGGTTCGCGCCGGGTAGTCGGGGTGGTCTCAAGAGGCTCACTCTGATTCTTAACCTGGGCGCTCGCACCGAACAGACGGCCGAACCAAACTACCGTTGATGGCGTTCATGGAACGACAGAACTACATGCACTTTAAACATGAAATCGTGTGGGGTTGGTTGCCCTGGTCCGGTTCTTTGAAGACGGGCATCGGACTTATTGGCAATATACGTCAAATCCTTAGGTTGTCTATCACTAAGTAAACCTCTATCATTAATCACAAGAGGCGCTCCCGTGAGTGTTAATATCGGGTCATTCAAAAGGGGACTTTTTTTTGAAGCCCCTCGATTCTCCCTGTGGTTCCTATTTGGGGACTCGCACATTAAATACGTGAATACAGTCACACCAGTAACGCGCCACTGCTGGCTTTTCGCTGATCAGAATATCCCATCGGAGTCTGGTGGTACAATAAGCGACGAGACACGTTATCTCATGTGGAGACATACCCACGAACCGTAGACCCGTTATGAACACCACCCAGATCTAACGGCTAACTCTGATTTACCCCATGATCGGCCAGTCTAGCGGCAACGTATGTAAGAGTTACCCACGTCCTGGTCAAGCACGGACGGACGTAACTTTCTGCAGCTGAAAATCGCTCCTCCCGTTAAAAGAGTGCCTCAACTCGCTTAAGGATGGACTATTTTCTCCAGTTCATATGGCCAATATTGGTGGGTGGACAAGCTCCGGATTTAACACGCCTGCCAGGCATGACGATACGAGGTTTCAGGTTGGTGAAGAACGGTTCCCGGCCCCTGCCGCGCGACGAATGAAGTACTCTTTCTATAACGCCGACGTCTAGGCGGGCACGATCGTCTGATTGCATCGTGGGAATGAATAAATACAAAAGACGAAGCTGAAAGCAACGTGACATGTGTGACGCCCTGCTGGGTACGCTGCCTCGTGTCGTTACGTGTGATACCACGCGACCTGTCGCTGTGTTCGCGCTAGATCCCACCCGCCATTGGGGAATGCAGAAAACGGCTACCCCACCGATGGCGCCGAGCGTAACAACCACTTAGTGCTGTACCGAGAGCTCCTAAGTATGCGTTCTAGAGTGTTTTGAGCATGAGCGTGTTTCTCTCTTAAAGATAAGCGGTGTTTATCACGGGGATTATGGAACCGTCATATTATAAACTGAAAAACGCTCCCAGATTCCTAGGATTTAGACGAGCTTATCAGGAGTAGGCCCGCTTTTCAGTACCGTAGTGTGTTTGCGAGATCATACCACAGAAATCGCTACACGCAGTAAAGACGGGAGCGTCCTCAACTCATGAGCGCTGTTAGGTATGGTCGCAAGCTATTCGGCGGCGATCGAATTGGAAGGACGTTCACATCACGGCTCATGGCGGGACGTACTTGCTCGAGCCTGATTGGATATATAGCCTTGTACGAGCCTCTTCTGATCCCAGTTCCTTCTTGTTCGCTCGGAATAGCAGAGTGAACCCCGTGGAGGGAGTAGACACCCCGATGACTAGGCCCGGAGTGGAAGTATGCAGGAGGAGCTGCTTTAAGTACTCGTAGGAGTAAGACCGCTAGCACACAAAAGTGTTAGCTAGAGCAATTCTTCCACATCATGAAAGAATGCATCATCCTAGTATGTGTACTGGGCGGAAGGCGTGAGACTAGGTCGTCTTCATTATTGTTCGACGTATTTGAGGCCGGAGTAGTGTACTTGTTCCCGCGCACGACTGATAGGCATCAGACAAATTAACGTGGTGCTAGTTGGCTATCTGTTGGTAATCTGGCGCGACCAAGCTGAAGGCCGACGTAGGAGAACGCACGATGAAAGCAGCAGGGGGGGGGATGTGGTGCAATACCGAAGCCACTGAGGTTCTCAGGTCATTAAGATAGTGAGGCTCTCAAAGTATCGTGCACCACGACAGAAGGAGGCTGAGATCGACTATAGGGGCACTACTAACACCCCGAGCACGCAATGAGGTTATGTGACATCCGCCAGGTGTCAGAAGACCGTACAGGAGGACAGTCGTGGCCGGATTGCGCTAGCCACAGGTTCAGGGGGGACAGCCTCCAGGGCGATGACGGATGGCTACAAGCGGGGGATGGTAACTAATCAGTACTGGATCGGCAAGACCACCCTGACTTGCGATTCTAAATCCGACCTCCTTGAGGATATTAACAATGCATCGCCTTACATACAAGTCAATAGGGCTTAATTTAACATTGCTGATGCACCCCACTTAGCGAAGGATCCGCCCTATAAGACCACTAACAGGCTAAGTTGTGATCCGCGTAAGAGCTAATAACGACGCCTACTATAGGACGGGCATAAATGGCTCAATAGGCAGTTTTAACAACAGTAATGGCGAGCGCGAGGCTACTCGGTTATCTACATGTTCTAATTGCGCCGACCCTTCCCAGGACTAAAGGATTGAAACTCGTTGTAGCTCCGTTGCGTGGTCCGGCGGCATGAGTGATGGTATGACGAGGCTTGACCGGCAGTTTCCAGACTATTCTATAGATACGAACGAAAGCCGTCGAGATGGAAAGGTTAACGTGGTGACCGGAGCGCAGACTTAAAGGAGTAAGCGGGCGTTCCGATTACCTGCAGTTCCCTTGATCGCCCACTCTACTGCCCCCCGCGTTCCCGGTGACCTGAAATATTAAAAGAGTACGTCTGCCATGTCTGATCTGATTGCCAGTGTGTGTGCATTATCGCACTCGGCGGAAACCTACTCATACCTAATATCAGGTAGCGCAGCACTGACGGCACCTTCCATATCCTACTACCTGCTGGCTTGGCTCTGACCCTTAACGGAGCACTGGGGAACTGGTAGTCCCGATCTTGGTGTATGTCAACGGGCGGATGTGACGTGAAAAACAGACCGCAGTCAAGCCCCCAATTGGGACATCTGGAGACTCGATCCGTGGTATCAAGTCTCAGCGTGAAAAGTTCGACCTGGCGGCCGCGCGGTGTCGGTGGCCGTCGGGAATAGTAACTATGCCGATGAAATTAGAGCTAGACGGAGCTGGGGCTGTCCCTTCCCCCTTACCGGGTTGATGTACGGGACTCGGTTCAAAGCTGGCTTTGGTGGGCCATGGCTCCCCACGAGAGCGTGGGAACTGCTGGTAAGGGTCAAGGCGTATGGATGTCCCAATAATGTAAGGTAATGGATCACCGCCCAAACATAGGCCGTTCGTTGGTATCCGCGGCATCTGTGGTGCTCCATGCCCACGACGGCCCTATAAAGGACTTATGATACAGGAGGTCCCAGCACGAGCAGCAAACCTTGAAACCGCTTTGTCGTCCTCCGATGCCCCAAGGTGGTGCAGAGCTACTCACGCGATCGATCCGATTCACATCCGCATAGGCCGGGTAAGGCGGCGATATGCAAGATTCATGCCTGATTGTGAAGAGGAATCAGGCTGTAGGTTGAGACGTGTTTCGGGAAAACGTATTTCAGGGCGATTACCCACATTGGGTAGCCGGAGGTGGCTAACTCCGCAGGGCTTCTGTTCAGCCCCATGTGGCTTATTTATTTGCGTCGCGTAAATCGATTAACGCTCGCGGGGTGTCGCTCGCGCATACGCTTTCTCCGTCCACGTGGCTGCAGATTTGCGATCTCGACCGATCATACACCGGTAAGCACCTGCACACCTATGGTCCGGAACACCTCAGCGAATACGCCACCTCGCTTGCCCTCTCGGGTTTGGTAAATAATGCGTGGCCTCCAGGACGTCCTCCTGTGTCAGTGGGGTGGGTGCTAAGCGACCAGGACATAAGGCTACCATTACATCCGCAGAGCCTCTGACGCGGCCAGGTTGCGAAGATCGATAAAGTACCCTGAAATGGAAAACGTACAGACATGGGTCGATTCGCGCAACGTGCCCAACATTGGCTGCCCCCATAAAGGCAGCGAAGCCTCCGGAACATTTTGCGGTTTGTGCCGGTACCACAGAACTCGTTAGAGCTTGAAGGACAGCAGCCGGGCACAAAAAACGATCTGATCCCCGCGGCCTCGCCAAAACTCTAGAGAGAGCTGTATTCGAGACGTTGACGAGTCGCGTGGTTGGGAAAACGCCGGGTAACGTCGCGACGACGCGTCTCCCACCAATAGTGTACGACCCAAAGCCTGAGGCCATCCCACAGTCAGAGTGAACTTTGGTTCTGAGACCGGCCAGGATCGCCCATCAAGGGCGGGTCAAACATGGCATCCACACGTGCGTCGAACTGCTGGAACAGCTGAGATGTGGCCTTGCGCGCCACATTCAAGGAATAGCATCAGTTACCCCCGCCGGCCACTGAACAGGGGTTGGAATGACCCCGACTCGAGACAGCAGCCGGGACGGCATCAGTGGGTCATCATTTGGGTCAAAGTGAACATATGTCGGCTGTTGGGTCCCAAAGCGGCTACCGTGGCATCGAGGTTTGTTGCCCACCCAGGTATCTCGGTAGTGATTCGTAGGGGGCCGCAAAGGTTAAGGAGAATACTGCCACCGGGATTGGAGCGTTAACCTTAATTTTTTGGAATCGTTTTCCTCGGCTATGCTACGGTTGACATACCATTTTCGGAGTAGGTTGCACACGCGGCAGTCGAGGTGGAGCGTCAAACTAGGCAGCGTTTTTGACCCGGCAGCAGGGGAATGATTTATCGACATAATAAATAGCGTTTCTCCACCACGTGAAGGGCGTGGGCGCGTGACGACGATTCCACGAAAAGCACGGCGCCAATCGATAAAGACCTTAATCAGAAGTGCCGTCCGCCGTGGTATTTAGGTTCAGGGGTCAGTGAGGTTTCGTCAACTATAGTCGTTCTGTCAACCCACGCGCCACCGTGGAGGGGATTTCTTCATCTTAGGGGGAAACGCTTACATGCAAGGTTAGTCGGCGGCATGGGATGTACTAAACGAAGACGAGAGAAGCGCCAAACAGGCTTATCTCCTTAGTCTCATTATACGAGATTAGGGATAATCAGGGCACGTAAGTCAGTATGGCAGTGTTCGCACTGGACTTGGAGGAGAAAAGGGTTGAAGCCAATGAGGGTGCTGCCGATTCCGTTCCGAGGGTGTCCAAACTTTCTAGCATATCGGCAGTTACGGCGGTAAAACGTTCACGGTCTGGAACTCGGGTCGTCCCCCTCCAACAACGAGAAGGCCAGTCCACGAGAAAGTGGGGGGCGAATTCGTGATTGCAAGGACCCACAACTTATTCTCATGAGGTTGGAGGGGTCAACCCTTGCCAGCAGAGGCCGTCTACAACACACAGCCAAATTGACTGTAAAGCAATCGCAACGGTTCAACGAGATACACAGAGATTGTAGCTGTGCTGTGAAGGAATTAGACCTTCGTAGGATATTAGCGGGTCTGGTATCTTCTGTGACATGATTGCTTCTCGCATGGCCGATTCTCTACTGGGCGCGTGGACAGGTCCCAGCAGACCACGTGCAGTTACCGCACTCACCACAAGTACAAGATCACATTTGAGCGCAGCATGATAGCGGATGGGGCACAGCCAAACCCGCTCCATGACACGGTCTGTGCCTTGCAGTAGGTGACTCCACTCTACGTTGTCCCTTCGGCCTCCCGTCGTAGTACGGTGACGAGGGTCGCGGGCACTTTGACACGGTGGGCTCGCAGCAGTGCAGTGCGTTAGGCTTAAAGTCTTCAATTTAACATCTCAGTCGATCAATTACGGGCTCGCTTCGATGTCACCTACACTGTAGCAGCGAAAAGGCGGTGTTGAAGGCGCAACAGCGTCGGATGACAAGTTCCTGCGCAGTGGGAGCCGAGCATTGTGTGTACAAATTTATCACGCCAGCCTGCGCACGGATTTACTGAGTGGCCCGAGTTCCGGGGCTCGTCAGACTACACAACCATCCCTGTTAGACATGCGAAATCGTGTCGGCCTGGCTGACTTCGAAATCACCTCGGTGGCTAACTCAATACCTCCCCCCGACCCCCTCGCCGAATCGCCGGTAAGATCCGTGTGTAAAGGGCCAACTTATAAATACCCACGTTCGGCTCTTCTAAAGCACACAGGCGACTGCGAAGTTTTACAGGCCGATGGTACGCCCCGCCATAGAGCTCAGCGTTTTTATCACGCGAACCTCACTTTAATTTATTAGGCTGGTGACATCAGAAGCAAGGCGGCATGATGCCTCCATATTGCGTAGCTTTGTAGTTGGTAACACCCCGCTGCACTATACCATTGCTTGTCCGAGTCCTAAACTAATATTCAAGATCTCGTAATGGTGGCTGCCCCGGACCGCCTGCCCCCAGGAACAACATCGATTTTACCGATCATCACTCGCTGGGTTACTGGATAAAACAGTGGGACGTGGTTAATTCATCGCGCACCCAATTAAATGCGGGTAGGTTGATCGATCAATGTTCATAAGCCGGAACACACAGGAATTTAGCACCAAGTAGTCTCGATCGATTTGGTGGTACAGGCCTGCTTAAGTACATAAATGACGAGGCCACAGTGGCGCACGGAAGGGGGTGCCGAAGTTGTGCTATTCTATCCGTCCTACCTCAATTACGCTGATACGAGTCAGCCTTGACGGTAATGTCTGCGTTACGACGATGCTTTGATACCTCGGGCCCTTGGCTTGTCTTGCGGCCTCCGGACAAACCTGAAACTGGTATCGCACGTCCCTCGGTAGGAGCCGAATGGCTGGCGTGATTCTGTTCGTGCATTTTTGTCGCATGCCTGAGGGGCTATCTTATCAACTGGTCCGCGTTCTCCGGCTACCAGCCGAATTTCTCCTCCCCGGAATTGCACTAGGAGGTGCTGCTGATGCCAAGACTCTCGTGATTTTTACTGTAGCAGAAGTGAGAATGAAGCTCAAACATGGGGACACTCAGGGCCGGTGCTCATGCCGCCGTACCACCCGCGTGCACTTCACCCGAAAGGGACGCCCGTTTGAGAAACCCATGGCCACAGAGACTGTTATCATGCTAAAATCTGATTAACCGCCCTAAACAGCGCCCGGGAGTGTGTATCTGGCCTTAGTTAAGGCCCCGGCGGGTTGTGACGGGTTACGTACCTCGTTTGGCTAGGGGTTCGGTATAGCGGTCCCTCCTGGGGCTCCAATGGTCGTTACCTTGGGATTCTTTCAGAGTGAGACGAAGTCCATCACGCAGTCCAGCTGGAACGGCTCTAATGGCCCGAGGCAACTCGCAGGTCATCTCGTAGATAGCTCCCCTGGCGCCTTCTAGTGAGATGTTGCCTCGACTGGGTGTTCGGCAACCAATTTTCCTTGATCATTTCTCGTTTCAGAATAGCTTCTGGACAATCCCATACTGGGATTATCGGTGTTGGTCCCCTCCTTTGGCTTCCGCGCCGTGATAGGTGCTAATCTTCGCCGTGAAACCCTCAAGTACCTCTACGGTGGCGGAGACGCACGGTGAGGGTACCCCCACGGCGAGGTTTGACCCTGGCCCTCCTCCACTAGTGCCACTTTATGTTGCTATTGCACATGATGAGCCCCGAACACCCAAGGTTAGCATCGGCGGATAACGCGGGACAATCACTGCGCGGCGACACCCTCTCAAATCCTTCTCAGTATCAAAATGCTAGTTCAAGTAAGAGACGAAGCTTAATCATCCTACTACTTGCGGGGCCGGTGGTCCCTTATCGGACGCCAGCGAACCACTCATTTTCTCCGAATGTACGGAGCGGCAGACTGAACAGGTGGCTTGTCCGTCGCAACCCGTGGATCGCAATCACTGTAACCCCTCATCCTCGTTCGCGAGACGGTCTGTACGGCCAATATTACTTGGCCCCTACTGACAGAGGGCGTCGGTCGTTGCTCATTGGCCAGCGCAACGCACCAGCACGAGATGCGATATCCCCCCGTATTTGAGCATTTATTTGCTTACTGATCTGCAAGAGTCTGCCGAGAATGGGGGTGCGGATCAAATGTCTCTAGTTAATATACTTGGAAGCGGGATAGTTCGTTGCTGGCCCCCGAGGGGCCACAAGCCTTCCCGCCGACATCCAACCCATTCGGCCACTCTGCCGGTGAGACTAAGGCGCACATGGGGTTTTATCGTCGTACTTCCGAGCTTTATTTCGAAATGGCCGTGAGGGTCAACAGAATCCTTGTCTTTCTCTCTTCCTCGGTAATACCGGTGAGCTCGCATCCAGCCCGCGTGGCTCCGATGGAAATCGAATGGTATAGTTCGGATGCCATCTCCACGCCCGCGCATCTATCGGGAGGCTGCCCGATCACCACGTACTGCCAAATTCCGAGTAGTCTCTGGTGGGTTTGTCTCACCTTGAGTTTTAGCTATAATCTCGCATTACCGGCCTACCGCGTCTGCAGCCGGGGGCTGGGCGCTACCCTGTGTCCGATTAATCAAGAGCTCACGTAATCGAGTGCGCGGGGCCGGTGGATCGGTAGGCCGTGATACAGACTGGACGGCGTCTACCCCTACTACTGTTCCAAGACGCATAGCGTAACTGCGATGAGGAACAGAGGTCACTACACGGCTATTCAAACGTGTTTCTCTACTACGACTAAGTCCTAGTTAAGTGAACGGGGCGGCATTAAATGTGGTATATCGACGATCCAAGGTATGCGTTGAGTTTGGGAGATCTGGCGTATAGGGAGACCACGTTTGGAGTGAAGGTTGCTACCTTCACGAATGAACCTTTTAGAGCTGGGCGGCAGCTTGAGGGGACGCGCAAATGGTACATAGACGTTCCCAGAGGTAACAAAGTGCCTACGCACCCGCGCAACCATGGTGCTCACCAAGTATCACAGTGCTGAGTTGCCAGTCGTGATCCTAATCTTTTTCCACAACTGGTCCGCTAATGTAGCACTCTATGTTTGCTAAGGGTTGGCAATATAGCCCTACTTTCTTTTACTGAGGTTTGATGTCAGTCAAGCGTGGCTGGGGGAGAGCCTTGCTTCTCCGTGGCAGGCGAATTGAGCCACCTTGCGATAGGGCCAGCTTAATGGGCGACGTACGGGCGAGGACTCCCGTACCGCCAAACGCACACGTCTGACCTAGTCTTTCTTGCGTGCGATCTCTCGTTCTTAGCATAACATACAATCCATAGCTGTTTAATTTAACTCTCAGTCCACCCTTTTAGGCCTTCGGTCTATTCTACTTTTACATACCGTTCTGCACCGTACGATGCTATGTGTAGCTTCTTGCTCGTCGTAGGTGATAAAAGTTCACACTGAGACGGCAAGTGACCGTGGCTGTTCTACCGATGTCCGAACGCAGCTCTCGGTGGATTATACATGTTTTTCTTAACGACAGGACTACCCGTAGAGTCGCCCAAAACCGGCCGGGGTATAAATTTGTTCGTTAGTACTCATTTAGTTGTAGTGCTGTGACAGATGGGGGCCGCTCTGACCTGGCTAAATTGTTCCTGTGGTCATGGCGTAGAGATGGGTAGGGTAGTTGCAGCTATTGCGCATTTGCTGCCCATGTCGTAAAGCAGTCAGCCTCTCGGGAGTGGCCCCTCTTAGCCGTGCCGGACCTTATCGTTTCCCGTCGTCCCAGTTCGTTGTCACAGTCCCGCCGCCGGTTAGACTAAATCTATGTCACCGATACAACGAAGGATGAAAAGTACCAGAGCGACGTGCGGTACCGACATCCTTGACATTAGCTGGCCCCAGAGATCACGCATACCCTGGCGCGCCTTCAAGCTGATCGTGGCCGTGGGACGCCGGCCTAACTCATGTAGTGTGGAGCTCGGGATTTTTATGGTTTTCCGAGTCAGGCAGTCGATTTCATCCGGTCGAGCGGTATAAAAGCCGATCCTTTATTATGATTTATCTACTTACAGTTAACGACGCTAGAGTAGCACACTGTCTTTTCTGCATGTCGGGCGCGCAGTTCACCTTGTGCTAACAAGTGATTTATAGACGTCACCGACTAAGATACTATACGTCGGGTGCGCACCGTTTCCCGATGGGGGGCATTGAAAGCCAATTCACGTGCGACCGTTTGGTGACAACGTCCATATGCCCAAAAATTGTTCTTCCTTTACTGGTTCACGGAGTGATGGACGAGTTATGTGGAAATCGATTAATAATCTGGCTGTCGGATCAACTTATGTCTTTACGACCTGACTAAAGCCATACATCCCGTAGAATGCCCAGATAGGCCAGGGCGGGATGAAAGATCAGTGGACCAACCCCCCACAATATCTCTACGACGTTGCACGAGGACGGGACGCTGGTGTCATCTTTTGTGGCCCGTGGGCCCACGGCTGACTAAATCGAGCCGCCTTCCGCAGGCCGTCAACGGCGTGGCGGCCGTGTAGAAGGTGTCCCATCTCAGACCTGCCCCGATTCCTAGATTCCCCTACGCATACTCAAGCACGCACCAATTGGGGGGTTGGAGTAGTATAGGGGTTTCGAATCCCGGTGGACGTATGTGGTAATGAGGCCCATGTTCCGGGGGGGGCCGCGCTGGATACAGACGCCCTAAAGGGGCGGTGGAGAAAACACGGGCGGGACCAATGGCTAAACATAAGCCGGGCACTGACCCCTCCGGTGCCATGGCTCACAGCTCCCAGTTACAATACTATTTTATTCGTTAAAGCGCCGCCAATCGTTGAGTAGCGATTCGCGAATTTACAACTTCGTCTATCCTGGTGGACATGTCCTGTATTCTTAGGTCCGCTTGGTTAGCCCTCTCCGTCCGGCACGAGGGGCTGCGCTATCGACCGTCTAGCGTGATTCCACCAAAGGCCTCCAGAATGACAAATACCTCGTCTGCAAGGATCCCCGTTTAGCAAATACAGGCTCGTGCTTGGAACGGCCCCATTTATTAACACTAATTTAACGGATACTCGCAACGCGCTCCTTCCACATTGTGACCAACATCTAACAAGCTAGTCCCTCTTGATACCACTCTAGTTATCTGTCCGCCCACCTTGTTGCCAACACCTTAAACAACTGGACTCTTCTGAGGGAGCTGCTGGAGGAGTTCCTAATTAGGGTTTGTACTCACAGCGACTGGTGATGACCGGTATACCCTTAAGATAAAGGATTTTCGTTTCGCAATGAGAACAGGAGAATTGCCCTAAGCGGGGCAGCCGCACGTGGACTTTTGTTTTGATGCAACATCTAGGTCGTAGCGGTCTAGCAAAGAATTATTGGGTGGTTGTCATTTAGCTGCGGCTAAAAGTGGAGGTCGAGGTGACCATTTTTGGAACTTCCTCCGACGGCTCGCTCCACTCCGCGGGAAACTTCTATCGTCACAATAGATTCCACTACATAGGATAGCAATAGCAATTGATCTAACGGAGATTTTTATTTCCTACGTCTCGCTCAGCCTTCACCTTGACGAGCGGAGAGGTCGGTGGTGTTTTGGGTTATGCCTGAGGTGGTACGATCTTTCCACATATGTTCGCAAGCGAGACTGCCACGCTCGTCAGATCCGGGGCGCCTCTGGAGGAACTATTCAGGACCGGTCCTCACTCCGCTGTCACCTGTTACCCGTGGTCTGAATACTACCAGCAAGTAGCCGTGTGTTAAGGTCTCGTGAATTCGGCAAGCACCTCGCCGCAGGTAATCTTCACGGACAGCTAACGTCAGACGGACGGCAATACGGCGCCGTAAGGCTCTACTTACCAGGGCCCCCGCACACAGGTATGCGTTCCTGCTGAGTCTTGATACTCCTGCATGCTTCATTGACGGAAGACAATGATGAGTCCAACCGCAGTCCGAGTGTGCTCGCCGAATGTTTTTTTCTGTCAATTGTCCGCACTGGGTACCTCGGCGCTCATCATTGTCGCGAGATGAAGTCCAGTGCGGTGCAGCAGACATCGATTAAGTAACTAGGGGTTTGAAAGGCACGCGGGGAACGTAGTTAATCCCGGCTTAGATTTTGCTCTGTACGTGTCTAGCTTCGCTGAGCCTGGGGGGGTTAGGACACTGGTAGCATACCCGCTAAGCGACTGTTTCGGCGCTGTGGTAGCCGGTGCCGATAGCGCGTGGTGGTCTTTCTGGGGGCCTGCGTACTCGCCTTCATTTCTCCTGCAGATGGTTGCCGATTCTCACCCATATCTCGCCGCAACGTTTGTGCGCCCCCCGTTTCGTGTAGCTACCCGGCTTCTGAGTAGCTTTGGTGACGACACCGTCCACATTTCGTGCGACGATTGCGCGGGTGTGCCACTGAAGTCTCTCGGCATGTGGGGTCCCCTCACGGTCGGTTGTAGAGTGAAGTAAGCTACAAGTTGCTCGTCGAAACACTAGGTTTACCATTTAAAAAGTCAACTAAATAGTTTGGATAAGCGGAGTGAATGCGCCTGGGTTTTTTCTCACTCGTGCGAGTTGGACACACTTGGCGTGTCTTTCTACGGGGCGATAGACCACCTAGTCCCCCAAGCTCCTGGCCATGACACATTTACCGGTTGCAGCGAAGACCTTATTCTAGATCGACGGTGTCAACAATTAACATATTGCTGGGCTAGCTACACGACGTTAGTACTGAATATCCACTCGATACGTTTGATGCTCCCTTCGTAGTGATGGGTAATTTTAATTCACTCATTCGGTATAAGGGTCCACAACTCATTGAGCAAGGGAATTGCGTGCTGCCGATGCGATGTATACGTCGTGCCAAAGTGATCGTTACAAGCCCTATATAATCCGCAGATGGGAGGCGTGAGTTTGTATATTCATGTTACGTGCTTCCCAGCTGGCAAGAGCGGGAGCTTGTATTCCGAAACCAATACTTCGTGAGCGATCGAGTGCTGGTTAAATGTACGGTCAACAAGAAGTCGAGCAAAACCTCGTTCAACCAACTACACGCATTTCCCGACGTCCATGCCTTTAGGGACGCTGCGACTCGAGCCAGACTTGCTCTTCCCTTTTACTAACCGGACGACCAAACACAGACGATGTAGTGTCGTTAAGGCCGCCACACTGGTTCACCGTTTTTCTTCCACCCTGGTCGCGGCTTACGTATTGAGTGTGACTCCCGGCGATTATGAGCTTGAATCTGTGCGGTCCTCCTCTACCAGTGTGTCATATGCGCAAAACCTTGGGGGCGGTAGATTTTCTCCCCCAAGTATACTTACGGGCAAGCTAGTCAAGGTAAAGAAGTGGTGTGGTACTCGACGGAGTCAAAGATGGGCGTCGACCAACCGCGAGTTAAGTGAAATGGGTCCTTGACGTCCTAGCAGAAGCGATAACTCGTTTTTCTAATGTGGCCAACTTCCGAGTGGTCGTTTATCCTGTATCCATGACTCATAAATCACTAGGACCACATAGAACGCATTTTTCTTGCTGTCCTGCCTGGGGGCTTTAACTGTCTCATTGGAGCGATCTCAACCGTCCCGCTTGCCCCACGCACAGGCGTGTGAAAACGCTGTTAAAAGTTATTTCGTTCTACTCCCTAGATGGTAAGGTGTCCTTACAACACGTCGACTTCCTTAAACCTCCTACGTGTTCTAATTTGGGATCATCCTATCGACCTAGGTGTAGTAGCTGAATCACGAGGCATGTAGATGGCACGACTTCTCGATTTCCCTACTATGTGCTTTTTCAACAAACATAGTCTTCCCATTACCACCTGATTCGGATTCGTTTCATACACCCGCGTAGCCCTTGGCTCTTACTTGCGAGACTCGCCCCTCGTCAACTATTACTTCGTGAAATACTACAAAACTTCCTTGCGGTGGCCAACTCACCTGGCCTGTTAAGACCTTACTGGCTGCCTCGCATCCAAACCCCTCAGTGGGTTTACTCCGACAATTGATTCCGGAGACCAGTACAAGGATACAGGTGTTGGCTATTTGGGCCAAAGGAAGACCTAACCTAGCGCCTAAGCGACGTCTTACACCAAAAGTTGTTGCTGCCGATCTAGCAGGTACGCCCAGCGCATACGGTATCGGGGAAATGCATGGGGATCGGGGCGGCTAACTGATTGGAATCTAGAGCGTCCTACTGAATGTGCATCCTTAAGATAGCCTAACGCGACTCAAAAGCTTCGACCTCAGGTTCTTTGATCTTCATTGCAGACTATTATCCCCCACATAAGTACTAAGGAGTTCGATTACACAGTGACAGTATATCATGACGCTATGGCTACAGGGATTAGCACGGACTGACCGAAATACTGAAGTACTCAGGGAGTGAGTCTGTCGTAGCTGTACTACAGCCCTTCTATTAGTGAGCTGAAGTCGGCGGACCCATACACTAGCAGGCTAAAGTAGAATCTCTTGATATTCGCTCCGGACGGACTAACTAGAGGTCTTATTAAAGAACGCGTGTTAAAATCCCTTTTTTAATGTGGTGTGTACACGGGATATAAGGAACCTATGATAGCTATGATCAGCAGACCGAACACAACTGGTCATTATGTGACAGCCCGTCGCGTAAAAAAGGTACTGTGCTAACGGAACGTGGGGACTGCCAAATCCTAGTTGCGCTCCTATTGGGCTCGCAACGCTGCTGTATTCAAGCGCGGATCGGCTCGCAGGTCCGGGTGCTCTTTCTCACCGTCACTCAAACATACGAATATTTGTATTGTATACAGGACGTTTTACGTTATTTCTGCCGCGTTAGACGGTTGGTGGGCCCACGGGACACGGCCGGCGTTCGCTATATACTTTAAAGGCGTACTGTAGTAATTGAAGAGAGACTTCACATAAGGCGCAGAATCTTCACCGGCGCTGCACTCGCTGGACCACCGCATATTGGTCATTAGGTTGCATGCGCCGCTTGAACGGGGTTCAAGTTGGTCGATCTCGCGCAGCGCGGATTGATATCTTTATACTTCACGATTGGTCGAGCACAGCTGCAAGTGTATCAGACTAAATAAAGTATTTCTGTCTAGGAACTTCCTCCTATCGCTCACGCCTATCGTGAGGACGCTATTACTGGTGTAAGAGCCCCGTAAGTGCGGTCAAAAACGATTAAGAATCAAGTACTTCTGAAAAAGACACATCGATCGGTATATGATGGGTCCGAGAGCGCTATTATTAGGAACGTCTAACCGCATATCCCATACACGCAAGGCGGGGATGAGCGACATCACGTTCGAAGCTTGTCTCTGTTGGCGAGGGAGTTGTCTCCAGATGCAATGGTTTGCCCGCTAGCGAGTCGCCGGACCCTCGCGATCCGTATCCCCCCCAGTTCCCGTCCCGCGCGACGTTTCCAGCCTGTGCGCGCAACGCAAGTTTGCTAAGCTGCGGCGTTGAATGCGCTGGTAACTAGGTTAATACGGGGCTCCGTCCATATGGTTCTCGTTTACGCTGTCGCGGCGTGCGGCAGTGTTCAAAAACTCCCAAATTAGCGCTTTGCCCTACCTTCAGCGCTCACCGCACGTAGCCTAACACGTTGTGGTAACACGCTGTAGAATAGTCGCGGATGTAATAGACTGCTGGTGTATTTGA
		</sequence>
		<sequence>
			<taxon idref="GEV2087_2016"/>
			ACGT GCGGGTAGCAGGCGCGTTGGCCAATACAAGCTCGGTGCGCTACCGTGCCCTCCGATCACTGTCTCGCGGGTCCTCGCTCACCCATTTACGCTACCTCCTAAGGCTTTCGCCGGAGAAGCGGCTATGGAAGTTAACGTCTCGCTACTGTACTACCGAGAAGGAGTTGGTTCCGGGTTACAAATAGATAACGAAGCAGGCTATGGTTAGCGAACCTCCGGCTGCGCACTCCGGCTCTCGGTTCTGGCATTCGGCCCCCCCGAACAATAGACGATACGGAAAAGGTAGATATCGCAGGGCATAGCGCAGTGCACTGCTACTATAGCGTAAGGCTCGCGGGTCATATTAACACTGTACCGATCAAGCTTTCATCACTCAGGTAACCACATGTGAGACGTGTATGTGGAGTCGAGCACTTTGAACTTCTCAAATTAGGCGCCATCGTAGCGGCTTGTGAACGTCTGACCAGCCGCTCCTATGAATCGTGTCGGTATCCGTGAGATGGTAAGACCCCCAGAGATGCCATGCACCCGAAGACTCAACCCGATACCGAGCCGGCGGGGCACCGCGTGCGACACTCAATATGCCTCCTGGCGCGGCCGAGCTCCACCCGTCTTGGCCCCCTAGTCAGATGCTTGGGTCACGTCGCCCTACTGTGTGCATTATGCTTTCGATGGGCTTTGGGAACCTGCGCTAACCCTGGCCGCCCTAAATATCGGCCGTGCTTTCACTAGGGTACCCGCACCTTCCCGTAGCCCGGCATTGCGAAGCCAAACCGCGGAAGCAGGTCACCGTGGACTCTGACTGCAAATCCCAGGAGTTTTAACAGCGCCAGAGGTCCGTCACCGCTTCAATAAAGTTTTACAAAGCATATTGCTGAGTAACGCGTGACGCAACACAAATTATAATGAACTACATTGGCGAATGGGGTGCTTGGGTTGCATCATACGTGTTACATCCCTTATCTTGGCGGACTCTTACTAACATCTCGATGAAACCATAATGGTTGTTGTAGTTACTTCGGCAGAGTTGGGGCGTGAACATCCCTGGAGATATGCACATGGAGCTAATGGGATGCCTACTCGCCCGGATATTCCCCCTGTCGCCCCTGGGGTTTCCGCCCAGTCCCCCCGCGACGCTTTTTTACATAACGCGTCCGGCGAGGGAATTGCGTTCGGGGTGTTGCTTGGTTACTAGTTCTGACCGCAGCGCAAATAGACTTATGGGTATAGTGGCTTCATCAGTGCCAACCACTCCAGTTCTGAATAGCTTTAGATCGGACGTTCAGATCCCGTCTTAGTTGCAGACGAGCAATTCGTATGGGAAATACGATCAGGCCGCGACAGACTACTCTCAGGACCGCTCACCTGTTGCGTCATTCCGGCCTAGCCACAGAGTACAATGAGGGCGCAGTGTGAAGGGGATATGAGCTACCCTGTTTTCTCGTGAATATCGTGTGGGGTATCGAGCCGGAAGTCTCCGGTTCATATTGCCGCTTTGCCTAACTCGCCCCGCTAAGGGGTGGCAATCCAATCGGCTTCATGGCTGACGCGCTCGCTTGGTACGCCTTAAGAAAGATGGCTACTACCATCGCCACCGTGTTGACGTGAGGGATCTATTTTAAGTTGTGCCTCCATATACGGCGTCGCATATCAAATTAAGGAGCGAGCGTTCAGTTTAGGAAAGCTCCGGGTTGTTCTAGACGCCAAGGTCACCTTAATGAACAGACGCCTCCGAGACTGGGGTAGCCTAAGAGTTGGGCAAGGACTTGCCGCGAGAGCAAGGTGCCAACATTGTATGACAGCGTTCGCGAACGTAACCGTTAACGATAGACACGCGGATGGCGGGGTGTAGTCCGAAAGATAGTTATGATAATTTTTCTACTCGCACTCCGGAAAGCTCGTAGCGATTGCCAGGCATCATAGACGAACACCCGCCTCGTCGAAGCGCCACATCTAGCCGTCGAAAAGGAGCTAGGCCCGCCCGCCGTCACTACCGTGTACTGACTTTGCCCAGTCCGACTTGGCCTGGGGTCACCATAAATGGTGCTTCGCGTCAAGCAGAGACCATTCCATGGTTCCCATCTTGCACATGTAACGCATGTGACAAACGGCCACCTCGAAACGGCGAACCCCCGGATTCAAAGGCGTGGTAGGCATCACAGTGTCTTGTAGGCTATCGACGAAGTTCCGAATGATATACTGGTGGCAGATGGCGGGCTGATTCCTACAGCATGAGATTAGACGAGGAAGAGTGTGGATGGGGTGATTACTGGATTAAGCGGAGTGCGTCGCTGCCTTTACCACTAGGCCCGATGAGGATCCCTCGGAAACGCTCTGTAAAAGGGTCCACGCAATACAAGAATAAAAACTGCGCGTTGGGATAGCATTTGGCTCAAACAATTTGAATTGGGCATCGGGCCAGAGTCCTCATAACTACCCGGTACTGCATGGGGGTGAGAACTACCTGCTGCTTAGAGAACCCTTGCACACCAGGCCTGCTACCACCGCACTGTTTCAGAACGGCCGATGGCGCTATATCAATGTTTTAACAAGTTAGTCAGAACCACACAGCTACTCGCCGCGTGCGTTACGGCAACGCCGCCGCTTGGACCCATCACTTGTCTACATCGTCATATGTCTCGCGAGCGGCACGAGTTTAGGTCGAGCACCACCAATAGGGTACATACTGACAAGGAGATTTAATCTAGTCCCCCTGTGACGCTGTACTACACAGCTCTACATCAGACACATAAAATGCTTCTGAGAGGGGGGAACACGAGCGTATCGCATTCATGTGTGGACAGGTTAAAGCTAAAACTGCATGATTTAAGGGGCAAGAGCAAGACGCCGAGGTAACCGCCCGAGCGGAGCCTGTAGCGTAGTCCATGTATGAATCATGTAGTTCGTTTGGGCATCAAATAGCGCGTATCCATTAGAAGAAACAGGCTACGGACAATTTATACCGCCCTCTACTGATGTCCTTACGCGCACTGCTCTTGGGCGTGAGTAGTGGGGCAAGTCGTCAGAGTTGCCTTAACATGAAACGGGACCTGAAGGAGTTGGCAATGTCATTAAGCCGTACCCGCCGCGCGACCCAGGTTATCGAGGGTGTGTGAGGGATCAAGCTGAAAGCAGAGTATAAAAGAGGATACTGCAGATAACGTCGGCACCTCATTCCACGCGGTATGCGTATGGGCTGCAACCGGGTAAGGCCAGGGAAGATGAGATACTGCTCGCTTCCGAGTCGTTGAAAAGGACCTTTCATATAACCCCCTCCCAAGGTGACGCCTATAAAGTGAACTAATCTCGAGGTTCTTGTTCTAACGTGGATCTCTGCAAATTGAGATGTTAAACCCGGGTTATAAACTAGCTTTTTGTAGTCGTGAATAGGAAGAGCAAAAAGCGGTGCTATGCCGCAGCGGGCCAGCTTAGGGCTCCCGCACGCACAAGAAAATGCTGGACTCCGCAGCGGAGCTTTTACAATAAAAACAACCAGCAGACGGACGATATGTGAGGTCCGGCGGTCCAGGCTTGTGAGGGTTCCTGATGATAAATAAGTGCTGCAGGTAGATCGTCGAGGTACTTGGTCAAATATTTCAACGGGGTTTAGATTGAATAATTATTATCAGTGAAGCGGGCTGCCCATCGCAAATGCTGCGATTCTGCAGGGAATGTAGAGTTTTGCATTCCGATCCATTTTAACGGGGAAAGAGTAGGTCCCTCTCACATGGGCGCTGCCATACTTGCGGATCATATAAAGGAACGGCAGCGAGGTATTTGTCGCCACGCCTTCGGTATCAGGGGACATCCTGCACTCTACAAGGCGCGCTAGTTAGGACTACTCAGCGACATTGTCGGCGCCTAACGTACGACGTGCCCTTTAGTGAAACAGGTCTTTCGCCCGGTTATTTACCCATATGGGAGCAACTACCAACTTACTACACGTCGAACAGCTGAATACCTTCCATATGGGGTTCTCGGTGAGACGGTTCGGCCCAGTAACTGCCGGTTGCCCCTCCCTAGGATCTCCGATACAAATGACCGCACCTTGCCCAATGGTACCTTTCTGAATGTATGACACTCCCAAAGACAGGTGAATGATTCCCGCCCAACCCGCGGATAAAGGCTAAGCCTGAACAACTTGTTTTCGAAGCGGGGGCCCGCGGTGTAAGGGGTGGTCAAAATCGCAGTTTTTTGGCTCCCAAGAATCTTCCTCTCGCCCGCGGCAAGCAATTGCGTGGGCCTCCTATACGTCTTCTGCGCTGTGAAACATGGTTTTAACTGGTTGAACGGCCCAACGCTCGGCTTGTTGTGGTAACGAGCGAAGTTTCAACCTAGGGCGGCTCGAAAGCGGCAGAGCGACAAAATCCTATATTCACTAGTTAACATCACGCACGAGCCTAGACCGGTGATGAGTGTTCCGTCAGCATCATCGTTGTACGCGGAACTTACCGCTCAATGATGGAATCGCGGGTCCAGAAACTGAGATCAGAGACGGGGCGCGATGAAACCCTCACGGGCTACTGCCAGCGCACCTATGGCACCAGATATAATAGCTGGAATAAGCAACTAGATTATAGTCCCGGCCTCGCGCCCGACATCCTGCGGCGGCCTCACGGATTCCCGGTTCCGAAAGGCCCATGCAGCGGCCACCTCGGTGTTCGCTCATTTGATAGTCACAGAATCACTTTCCTTGCTGCTCCCCTTTCTCTCCCATTCACCTCTAATGACAAGCCTAGATAGATGATTTCCCAGGATCGTGACCCGAATCCTTTAAACATAACCGAGGCAGGGCTCTGACGACACTTACGTGGATTCTGGATCGGACGGGGTTAACGTTGGAACGGGCTAGGACCGTAAATGAGCTGGGCTTCAGCAAGATATATCGCGCGCACGTGCCCTAGTCCCCGGCCCCTACCGCCACATCCTCCTAAAGGTGGTTCCAGCAATCCCTAATCCTTAGAGCGTAGATCCGTTGGACTGTTGGCCATGAAATGGGGCCTAGACCGGCGAGGAACTAGAACGGCCGACCGACTTCAGTCGCGCAGATCGTCCTACATGGAAATAATCACCGCAAGGCCTAAAGAGACCCATTTAAGCCCGTTTTCTGCTGACCAAACAAGATAGGCATTTTAATATCAAACAAGCCATCAAGGTACAAATATTCGGGTAAACATCACGCCGCCGATTGCGTCTCGTGCAAGCGGACGGCTGGTTGCCTCACACCCGTTGCGATGTCTTTTTAAATAGCCTTCGGAGCTGGCGACGCGTGAGGTGTGCTATTCCTTATAGGGTTCCAAAACCATTAAGTCAGTTGAGAGGCGAGCGATTTGAAGAGATCTTAACTTTCCCGAAAGTCCACTGACCCGACACATGCTGCAGCGCAAACGCCGCTCAATGGACGCAAGGAATCTCCGCCTTGATGGAACGTGCTTTACCTTCAAGACGGCATCAAAAGTAGTGGATCCCTATATGCTCGAATAGAAGCCTCTCGGCCGACATCAGGGAAGAGGTATGGTATTCCGGGAGATTAGGGTGTCTGGTATGCGTGGCTCTTTAGGGACAAGACTCTAGCGGTCTAACACAGCCGGCGTGGACGAGTTTCGAACTAGTTGGGAACGTTCTAAGATCTAAAGTTAGATAATGTGTCGGGAGATATTTCTCGACTTCGCCGACTACCAACCAAAAAGCAGAACGAGTGCCCATGTAAGTAGTGCCCCCGAGAGGCCGAGGCAAGGCCCGATGTCACACAGTACGACCAACAGCGTAGCACTTCGCCGGCCAGATCGTGGGAACCAACCGTTGGATGCAATGTGGGCCTCGTAGGGTACCGCTTCACCGGCCTGACACGGGGTAAGTGAAGGATAGATCGTTCGCTGCCCGGGGTACCGCCCTGAGCGGATCAGTCTTTTGACGACAGCGGGTGACGTCCTTCGTTTTCGGGGCTCTACTTGGGGGCGGCCACAGCGCTTTGGAAACAGGAACGGCACGGACCCATGGACATGTGAAACGTCGACTCAAAGCCCAAGTGCTTTGCAGGCGCACCTTCTGCTAAGTAGCTACGGGACCTTCGATACTGTGGCCCGCCGCCTAAATACCGGGTGCTAAAATAGCTGAAGGCGCTTGCCGGATTTGATGAAACCCATGGCCTAAGTTACGCGGACCGTCACCCTCTGACCTCAAGGAAGCGATATCAAATCGAGGCGTGACTAGAGTCATTAACAATGCGTTTACTACACTTGTAAAATGATAAGAGGACACTGTCCGCGTCACAATCGGAATTGGGATCCTCGGTACGGTTTTCACGAATTCTGGGTAGAGGGGCCACGTAACGTCTCGTCGGAGTTCGGTTGAAACCGACGCGAATAGTACGAACCGACTGGACGAGGCGGCCTCAACTAGAATTTGGTGGGGTGTCGGCATAGATGCGTGATGATTTTCGTCCATGGCGGGCAGCGTCAAGGTGGGTTCTTTACACGGCTCCTTGCGCGGTTAACCTGGGTGGGACATTTAAAGCCGCTGAAACCCGGATATAGCACCTTTCCCAATGTGCTTCCCCATGTCGTTAATTCGCAGAACGTTTGAGGCGAACTCGGTGTTTTACTCCCTCAAAGGCCTTCTGATAGTAGAACTGTAGATCTAGGATGGCTTGATAAATCGCTCAAGGGAGTTGGAGTGCTATTGGTGATGATCCTGCCTGAAACGAGATTGCCGACTCATCGACAAGAGGCCGCCAGGGTTCGCGCCGGGTAGTCGGGGTGGTCTCAAGAGGCTCACTCTGATTCTTAACCTGGGCGCTCGCACCGAACAGACGGCCGAACCAAACTACCGTTGATGGCGTTCATGGAACGACAGAACTACATGCACTTTAAACATGAAATCGTGTGGGGTTGGTTGCCCTGGTCCGGTTCTTTGAAGACGGGCATCGGACTTATTGGCAATATACGTCAAATCCTTAGGTTGTCTATCACTAAGTAAACCTCTATCATTAATCACAAGAGGCGCTCCCGTGAGTGTTAATATCGGGTCATTCAAAAGGGGACTTTTTTTTGAAGCCCCTCGGTTCTCCCCGTGGTTCCTATTTGGGGATTCGCACATTAAATACGTGAATACAGTCACACCAGTAACGCGCCACTGCTGGCTTTTCGCTGATCAGAATATCCCATCGGAGTCTGGTGGTACAATAAGCGACGAGACACGTTATCTCATGTGGAGACATACCCACGAACCGTAGACCCGTTATGAACACCACCCAGATCTAACGGCTAACTCTGATTTACCCCATGATCGGCCAGTCTAGCGGCAACGTATGTAAGAGTTACCCACGTCCTGGTCAAGCACGGACGGACGTAACTTTCTGCAGCTGAAAATCGCTCCTCCCGTTAAAAGAGTGCCTCAACTCGCTTAAGGATGGACTATTTTCTCCAGTTCATATGGCCAATATTGGTGGGTGGACAAGCTCCGGATTTAACACGCCTGCCAGGCATGACGATACGAGGTTTCAGGTTGGTGAAGAACGGTTCCCGGCCCCTGCCGCGCGACGAATGAAGTACTCTTTCTATAACGCCGACGTCTAGGCGGGCACGATCGTCTGATTGCATCGTGGGAATGAATAAATACAAAAGACGAAGCTGAAAGCAACGTGACATGTGTGACGCCCTGCTGGGTACGCTGCCTCGTGTCGTTACGTGTGATACCACGCGACCTGTCGCTGTGTTCGCGCTAGATCCCACCCGCCATTGGGGAATGCAGAAAACGGCTACCCCACCGATGGCGCCGAGCGTAACAACCACTTAGTGCTGTACCGAGAGCTCCTAAGTATGCGTTCTAGAGTGTTTTGAGCATGAGCGTGTTTCTCTCTTAAAGATAAGCGGTGTTTATCACGGGGATTATGGAACCGTCATATTATAAACTGAAAAACGCTCCCAGATTCCTAGGATTTAGACGAGCTTATCAGGAGTAGGCCCGCTTTTCAGTACCGTAGTGTGTTTGCGAGATCATACCACAGAAATCGCTACACGCAGTAAAGACGGGAGCGTCCTCAACTCATGAGCGCTGTTAGGTATGGTCGCAAGCTATTCGGCGGCGATCGAATTGGAAGGACGTTCACATCACGGCTCATGGCGGGACGTACTTGCTCGAGCCTGATTGGATATATAGCCTTGTACGAGCCTCTTCTGATCCCAGTTCCTTCTTGTTCGCTCGGAATAGCAGAGTGAACCCCGTGGAGGGAGTAGACACCCCGATGACTAGGCCCGGAGTGGAAGTATGCAGGAGGAGCTGCTTTAAGTACTCGTAGGAGTAAGACCGCTAGCACACAAAAGTGTTAGCTAGAGCAATTCTTCCACATCATGAAAGAATGCATCATCCTAGTATGTGTACTGGGCGGAAGGCGTGAGACTAGGTCGTCTTCATTATTGTTCGACGTATTTGAGGCCGGAGTAGTGTACTTGTTCCCGCGCACGACTGATAGGCATCAGACAAATTAACGTGGTGCTAGTTGGCTATCTGTTGGTAATCTGGCGCGACCAAGCTGAAGGCCGACGTAGGAGAACGCACGATGAAAGCAGCAGGGGGGGGGATGTGGTGCAATACCGAAGCCACTGAGGTTCTCAGGTCATTAAGATAGTGAGGCTCTCAAAGTATCGTGCACCACGACAGAAGGAGGCTGAGATCGACTATAGGGGCACTACTAACACCCCGAGCACGCAATGAGGTTATGTGACATCCGCCAGGTGTCAGAAGACCGTACAGGAGGACAGTCGTGGCCGGATTGCGCTAGCCACAGGTTCAGGGGGGACAGCCTCCAGGGCGATGACGGATGGCTACAAGCGGGGGATGGTAACTAATCAGTACTGGATCGGCAAGACCACCCTGACTTGCGATTCTAAATCCGACCTCCTTGAGGATATTAACAATGCATCGCCTTACATACAAGTCAATAGGGCTTAATTTAACATTGCTGATGCACCCCACTTAGCGAAGGATCCGCCCTATAAGACCACTAACAGGCTAAGTTGTGATCCGCGTAAGAGCTAATAACGACGCCTACTATAGGACGGGCATAAATGGCTCAATAGGCAGTTTTAACAACAGTAATGGCGAGCGCGAGGCTACTCGGTTATCTACATGTTCTAATTGCGCCGACCCTTCCCAGGACTAAAGGATTGAAACTCGTTGTAGCTCCGTTGCGTGGTCCGGCGGCATGAGTGATGGTATGACGAGGCTTGACCGGCAGTTTCCAGACTATTCTATAGATACGAACGAAAGCCGTCGAGATGGAAAGGTTAACGTGGTGACCGGAGCGCAGACTTAAAGGAGTAAGCGGGCGTTCCGATTACCTGCAGTTCCCTTGATCGCCCACTCTACTGCCCCCCGCGTTCCCGGTGACCTGAAATATTAAAAGAGTACGTCTGCCATGTCTGATCTGATTGCCAGTGTGTGTGCATTATCGCACTCGGCGGAAACCTACTCATACCTAATATCAGGTAGCGCAGCACTGACGGCACCTTCCATATCCTACTACCTGCTGGCTTGGCTCTGACCCTTAACGGAGCACTGGGGAACTGGTAGTCCCGATCTTGGTGTATGTCAACGGGCGGATGTGACGTGAAAAACAGACCGCAGTCAAGCCCCCAATTGGGACATCTGGAGACTCGATCCGTGGTATCAAGTCTCAGCGTGAAAAGTTCGACCTGGCGGCCGCGCGGTGTCGGTGGCCGTCGGGAATAGTAACTATGCCGATGAAATTAGAGCTAGACGGAGCTGGGGCTGTCCCTTCCCCCTTACCGGGTTGATGTACGGGACTCGGTTCAAAGCTGGCTTTGGTGGGCCATGGCTCCCCACGAGAGCGTGGGAACTGCTGGTAAGGGTCAAGGCGTATGGATGTCCCAATAATGTAAGGTAATGGATCACCGCCCAAACATAGGCCGTTCGTTGGTATCCGCGGCATCTGTGGTGCTCCATGCCCACGACGGCCCTATAAAGGACTTATGATACAGGAGGTCCCAGCACGAGCAGCAAACCTTGAAACCGCTTTGTCGTCCTCCGATGCCCCAAGGTGGTGCAGAGCTACTCACGCGATCGATCCGATTCACATCCGCATAGGCCGGGTAAGGCAGCGATATGCAAGATTCATGCCTGATTGTGAAGAGGAATCAGGCTGTAGGTTGAGACGTGTTTCGGGAAAACGTATTTCAGGGCGATTACCCACATTGGGTAGCCGGAGGTGGCTAACTCCGCAGGGCTTCTGTTCAGCCCCATGTGGCTTATTTATTTGCGTCGCGTAAATCGATTAACGCTCGCGGGGTGTCGCTCGCGCATACGCTTTCTCCGTCCACGTGGCTGCAGATTTGCGATCTCGACCGATCATACACCGGTAAGCACCTGCACACCTATGGTCCGGAACACCTCAGCGAATACGCCACCTCGCTTGCCCTCTCGGGTTTGGTAAATAATGCGTGGCCTCCAGGACGTCCTCCTGTGTCAGTGGGGTGGGTGCTAAGCGACCAGGACATAAGGCTACCATTACATCCGCAGAGCCTCTGACGCGGCCAGGTTGCGAAGATCGATAAAGTACCCTGAAATGGAAAACGTACAGACATGGGTCGATTCGCGCAACGTGCCCAACATTGGCTGCCCCCATAAAGGCAGCGAAGCCTCCGGAACATTTTGCGGTTTGTGCCGGTACCACAGAACTCGTTAGAGCTTGAAGGACAGCAGCCGGGCACAAAAAACGATCTGATCCCCGCGGCCTCGCCAAAACTCTAGAGAGAGCTGTATTCGAGACGTTGACGAGTCGCGTGGTTGGGAAAACGCCGGGTAACGTCGCGACGACGCGTCTCCCACCAATAGTGTACGACCCAAAGCCTGAGGCCATCCCACAGTCAGAGTGAACTTTGGTTCTGAGACCGGCCAGGATCGCCCATCAAGGGCGGGTCAAACATGGCATCCACACGTGCGTCGAACTGCTGGAACAGCTGAGATGTGGCCTTGCGCGCCACATTCAAGGAATAGCATCAGTTACCCCCGCCGGCCACTGAACAGGGGTTGGAATGACCCCGACTCGAGACAGCAGCCGGGACGGCATCAGTGGGTCATCATTTGGGTCAAAGTGAACATATGTCGGCTGTTGGGTCCCAAAGCGGCTACCGTGGCATCGAGGTTTGTTGCCCACCCAGGTATCTCGGTAGTGATTCGTAGGGGGCCGCAAAGGTTAAGGAGAATACTGCCACCGGGATTGGAGCGTTAACCTTAATTTTTTGGAATCGTTTTCCTCGGCTATGCTACGGTTGACATACCATTTTCGGAGTAGGTTGCACACGCGGCAGTCGAGGTGGAGCGTCAAACTAGGCAGCGTTTTTGACCCGGCAGCAGGGGAATGATTTATCGACATAATAAATAGCGTTTCTCCACCACGTGAAGGGCGTGGGCGCGTGACGACGATTCCACGAAAAGCACGGCGCCAATCGATAAAGACCTTAATCAGAAGTGCCGTCCGCCGTGGTATTTAGGTTCAGGGGTCAGTGAGGTTTCGTCAACTATAGTCGTTCTGTCAACCCACGCGCCACCGTGGAGGGGATTTCTTCATCTTAGGGGGAAACGCTTACATGCAAGGTTAGTCGGCGGCATGGGATGTACTAAACGAAGACGAGAGAAGCGCCAAACAGGCTTATCTCCTTAGTCTCATTATACGAGATTAGGGATAATCAGGGCACGTAAGTCAGTATGGCAGTGTTCGCACTGGACTTGGAGGAGAAAAGGGTTGAAGCCAATGAGGGTGCTGCCGATTCCGTTCCGAGGGTGTCCAAACTTTCTAGCATATCGGCAGTTACGGCGGTAAAACGTTCACGGTCTGGAACTCGGGTCGTCCCCCTCCAACAACGAGAAGGCCAGTCCACGAGAAAGTGGGGGGCGAATTCGTGATTGCAAGGACCCACAACTTATTCTCATGAGGTTGGAGGGGTCAACCCTTGCCAGCAGAGGCCGTCTACAACACACAGCCAAATTGACTGTAAAGCAATCGCAACGGTTCAACGAGATACACAGAGATTGTAGCTGTGCTGTGAAGGAATTAGACCTTCGTAGGATATTAGCGGGTCTGGTATCTTCTGTGACATGATTGCTTCTCGCATGGCCGATTCTCTACTGGGCGCGTGGACAGGTCCCAGCAGACCACGTGCAGTTACCGCACTCACCACAAGTACAAGATCACATTTGAGCGCAGCATGATAGCGGATGGGGCACAGCCAAACCCGCTCCATGACACGGTCTGTGCCTTGCAGTAGGTGACTCCACTCTACGTTGTCCCTTCGGCCTCCCGTCGTAGTACGGTGACGAGGGTCGCGGGCACTTTGACACGGTGGGCTCGCAGCAGTGCAGTGCGTTAGGCTTAAAGTCTTCAATTTAACATCTCAGTCGATCAATTACGGGCTCGCTTCGATGTCACCTACACTGTAGCAGCGAAAAGGCGGTGTTGAAGGCGCAACAGCGTCGGATGACAAGTTCCTGCGCAGTGGGAGCCGAGCATTGTGTGTACAAATTTATCACGCCAGCCTGCGCACGGATTTACTGAGTGGCCCGAGTTCCGGGGCTCGTCAGACTACACAACCATCCCTGTTAGACATGCGAAATCGTGTCGGCCTGGCTGACTTCGAAATCACCTCGGTGGCTTACTCAATACCTCCCCCCGACCCCCTCGCCGAATCGCCGGTAAGATCCGTGTGTAAAGGGCCAACTTATAAATACCCACGTTCGGCTCTTCTAAAGCACACAGGCGACTGCGAAGTTTTACAGGCCGATGGTACGCCCCGCCATAGAGCTCAGCGTTTTTATCACGCGAACCTCACTTTAATTTATTAGGCTGGTGACATCAGAAGCAAGGCGGCATGATGCCTCCATATTGCGTAGCTTTGTAGTTGGTAACACCCCGCTGCACTATACCATTGCTTGTCCGAGTCCTAAACTAATATTCAAGATCTCGTAATGGTGGCTGCCCCGGACCGCCTGCCCCCAGGAACAACATCGATTTTACCGATCATCACTCGCTGGGTTACTGGATAAAACAGTGGGACGTGGTTAATTCATCGCGCACCCAATTAAATGCGGGTAGGTTGATCGATCAATGTTCATAAGCCGGAACACACAGGAATTTAGCACCAAGTAGTCTCGATCGATTTGGTGGTACAGGCCTGCTTAAGTACATAAATGACGAGGCCACAGTGGCGCACGGAAGGGGGTGCCGAAGTTGTGCTATTCTATCCGTCCTACCTCAATTACGCTGATACGAGTCAGCCTTGACGGTAATGTCTGCGTTACGACGATGCTTTGATACCTCGGGCCCTTGGCTTGTCTTGCGGCCTCCGGACAAACCTGAAACTGGTATCGCACGTCCCTCGGTAGGAGCCGAATGGCTGGCGTGATTCTGTTCGTGCATTTTTGTCGCATGCCTGAGGGGCTATCTTATCAACTGGTCCGCGTTCTCCGGCTACCAGCCGAATTTCTCCTCCCCGGAATTGCACTAGGAGGTGCTGCTGATGCCAAGACTCTCGTGATTTTTACTGTAGCAGAAGTGAGAATGAAGCTCAAACATGGGGACACTCAGGGCCGGTGCTCATGCCGCCGTACCACCCGCGTGCACTTCACCCGAAAGGGACGCCCGTTTGAGAAACCCATGGCCACAGAGACTGTTATCATGCTAAAATCTGATTAACCGCCCTAAACAGCGCCCGGGAGTGTGTATCTGGCCTTAGTTAAGGCCCCGGCGGGTTGTGACGGGTTACGTACCTCGTTTGGCTAGGGGTTCGGTATAGCGGTCCCTCCTGGGGCTCCAATGGTCGTTACCTTGGGATTCTTTCAGAGTGAGACGAAGTCCATCACGCAGTCCAGCTGGAACGGCTCTAATGGCCCGAGGCAACTCGCAGGTCATCTCGTAGATAGCTCCCCTGGCGCCTTCTAGTGAGATGTTGCCTCGACTGGGTGTTCGGCAACCAATTTTCCTTGATCATTTCTCGTTTCAGAATAGCTTCTGGACAATCCCATACTGGGATTATCGGTGTTGGTCCCCTCCTTTGGCTTCCGCGCCGTGATAGGTGCCAATCTTCGCCGTGAAACCCTCAAGTACCTCTACGGTGGCGGAGACGCACGGTGAGGGTACCCCCACGGCGAGGTTTGACCCTGGCCCTCCTCCACTAGTGCCACTTTATGTTGCTATTGCACATGATGAGCCCCGAACACCCAAGGTTAGCATCGGCGGATAACGCGGGACAATCACTGCGCGGCGACACCCTCTCAAATCCTTCTCAGTATCAAAATGCTAGTTCAAGTAAGAGACGAAGCTTAATCATCCTACTACTTGCTGGGCCGGTGGTCCCTTATCGGACGCCAGCGAACCACTCATTTTCTCCGAATGTACGGAGCGGCAGACTGAACAGGTGGCTTGTCCGTCGCAACCCGTGGATCGCAATCACTGTAACCCCTCATCCTCGTTCGCGAGACGGTCTGTACGGCCAATATTACTTGGCCCCTACTGACAGAGGGCGTCGGTAGTTGCTCATTGGCCAGCGCAACGCACCAGCACGAGATGCGATATCCCCCCGTATTTGAGCATTTATTTGCTTACTGATCTGCAAGAGTCTGCCGAGAATGGGGGTGCGGATCAAATGTCTCTAGTTAATATACTTGGAAGCGGGATAGTTCGTAGCTGGCCCCCGAGGGGCCACAAGCCTTCCCGCCGACATCCAACCCATTCGGCCACTCTGCCGGTGAGACTAAGGCGCACATGGGGTTTTATCGTCGTACTTCCGAGCTTTATTTCGAAATGGCCGTGAGGGTCAACAGAATCCTTGTCTTTCTCTCTTCCTCGGTAATACCGGTGAGCTCGCATCCAGCCCGCGTGGCTCCGATGGAAATCGAATGGTATAGTTCGGATGCCATCTCCACGCCCGCGCATCTATCGGGAGGCTGCCCGATCACCACGTACTGCCAAATTCCGAGTAGTCTCTGGTGGGTTTGTCTCACCTTGAGTTTTAGCTATAATCTCGCATTACCGGCCTACCGCGTCTGCAGCCGGGGGCTGGGCGCTACCCTGTGTCCGATTAATCAAGAGCTCACGTAATCGAGTGCGCGGGGCCGGTGGATCGGTAGGCCGTGATACAGACTGGACGGCGTCTACCCCTACTACTGTTCCAAGACGCATAGCGTAACTGCGATGAGGAACAGAGGTCACTACACGGCTATTCAAACGTGTTTCTCTACTACGACTAAGTCCTAGTTAAGTGAACGGGGCGGCATTAAATGTGGTATATCGACGATCCAAGGTATGCGTTGAGTTTGGGAGATCTGGCGTATAGGGAGACCACGTTTGGAGTGAAGGTTGCTACCTTCACGAATGAACCTTTTAGAGCTGGGCGGCAGCTTGAGGGGACGCGCAAATGGTACATAGACGTTCCCAGAGGTAACAAAGTGCCTACGCACCCGCGCAACCATGGTGCTCACCAAGTATCACAGTGCTGAGTTGCCAGTCGTGATCCTAATCTTTTTCCACAACTGGTCCGCTAATGTAGCACTCTATGTTTGCTAAGGGTTGGCAATATAGCCCTACTTTCTTTTACTGAGGTTTGATGTCAGTCAAGCGTGGCTGGGGGAGAGCCTTGCTTCTCCGTGGCAGGCGAATTGAGCCACCTTGCGATAGGGCCAGCTTAATGGGCGACGTACGGGCGAGGACTCCCGTACCGCCAAACGCACACGTCTGACCTAGTCTTTCTTGCGTGCGATCTCTCGTTCTTAGCATAACATACAATCCATAGCTGTTTAATTTAACTCTCAGTCCACCCTTTTAGGCCTTCGGTCTATTCTACTTTTACATACCGTTCTGCACCGTACGATGCTATGTGTAGCTTCTTGCTCGTCGTAGGTGATAAAAGTTCACACTGAGACGGCAAGTGACCGTGGCTGTTCTACCGATGTCCGAACGCAGCTCTCGGTGGATTATACATGTTTTTCTTAACGACAGGACTACCCGTAGAGTCGCCCAAAACCGGCCGGGGTATAAATTTGTTCGTTAGTACTCATTTAGTTGTAGTGCTGTGACAGATGGGGGCCGCTCTGACCTGGCTAAATTGTTCCTGTGGTCATGGCGTAGAGATGGGTAGGGTAGTTGCAGCTATTGCGCATTTGCTGCCCATGTCGTAAAGCAGTCAGCCTCTCGGGAGTGGCCCCTCTTAGCCGTGCCGGACCTTATCGTTTCCCGTCGTCCCAGTTCGTTGTCACAGTCCCGCCGCCGGTTAGACTAAATCTATGTCACCGATACAACGAAGGATGAAAAGTACCAGAGCGACGTGCGGTACCGACATCCTTGACATTAGCTGGCCCCAGAGATCACGCATACCCTGGCGCGCCTTCAAGCTGATCGTGGCCGTGGGACGCCGGCCTAACTCATGTAGTGTGGAGCTCGGGATTTTTATGGTTTTCCGAGTCAGGCAGTCGATTTCATCCGGTCGAGCGGTATAAAAGCCGATCCTTTATTATGATTTATCTACTTACAGTTAACGACGCTAGAGTAGCACACTGTCTTTTCTGCATGTCGGGCGCGCAGTTCACCTTGTGCTAACAAGTGATTTATAGACGTCACCGACTAAGATACTATACGTCGGGTGCGCACCGTTTCCCGATGGGGGGCATTGAAAGCCAATTCACGTGCGACCGTTTGGTGACAACGTCCATATGCCCAAAAATTGTTCTTCCTTTACTGGTTCACGGAGTGATGGACGAGTTATGTGGAAATCGATTAATAATCTGGCTGTCGGATCAACTTATGTCTTTACGACCTGACTAAAGCCATACATCCCGTAGAATGCCCAGATAGGCCAGGGCGGGATGAAAGATCAGTGGACCAACCCCCCACAATATCTCTACGACGTTGCACGAGGACGGGACGCTGGTGTCATCTTTTGTGGCCCGTGGGCCCACGGCTGACTAAATCGAGCCGCCTTCCGCAGGCCGTCAACGGCGTGGCGGCCGTGTAGAAGGTGTCCCATCTCAGACCTGCCCCGATTCCTAGATTCCCCTACGCATACTCAAGCACGCACCAATTGGGGGGTTGGAGTAGTATAGGGGTTTCGAATCCCGGTGGACGTATGTGGTAATGAGGCCCATGTTCCGGGGGGGGCCGCGCTGGATACAGACGCCCTAAAGGGGCGGTGGAGAAAACACGGGCGGGACCAATGGCTAAACATAAGCCGGGCACTGACCCCTCCGGTGCCATGGCTCACAGCTCCCAGTTACAATACTATTTTATTCGTTAAAGCCCCGCCAATCGTTGAGTAGCGATTCGCGAATTTACAACTTCGTCTATCCTGGTGGACATGTCCTGTATTCTTAGGTCCGCTTGGTTAGCCCTCTCCGTCCGGCACGAGGGGCTGCGCTATCGACCGTCTAGCGTGATTCCACCAAAGGCCTCCAGAATGACAAATACCTCGTCTGCAAGGATCCCCGTTTAGCAAATACAGGCTCGTGCTTGGAACGGCCCCATTTATTAACACTAATTTAACGGATACTCGCAACGCGCTCCTTCCACATTGTGACCAACATCTAACAAGCTAGTCCCTCTTGATACCACTCTAGTTATCTGTCCGCCCACCTTGTTGCCAACACCTTAAACAACTGGACTCTTCTGAGGGAGCTGCTGGAGGAGTTCCTAATTAGGGTTTGTACTCACAGCGACTGGTGATGACCGGTATACCCTTAAGATAAAGGATTTTCGTTTCGCAATGAGAACAGGAGAATTGCCCTAAGCGGGGCAGCCGCACGTGGACTTTTGTTTTGATGCAACATCTAGGTCGTAGCGGTCTAGCAAAGAATTATTGGGTGGTTGTCATTTAGCTGCGGCTAAAAGTGGAGGTCGAGGTGACCATTTTTGGAACTTCCTCCGACGGCTCGCTCCACTCCGCGGGAAACTTCTATCGTCACAATAGATTCCACTACATAGGATAGCAATAGCAATTGATCTAACGGAGATTTTTATTTCCTACGTCTCGCTCAGCCTTCACCTTGACGAGCGGAGAGGTCGGTGGTGTTTTGGGTTATGCCTGAGGTGGTACGATCTTTCCACATATGTTCGCAAGCGAGACTGCCACGCTCGTCAGATCCGGGGCGCCTCTGGAGGAACTATTCAGGACCGGTCCTCACTCCGCTGTCACCTGTTACCCGTGGTCTGAATACTACCAGCAAGTAGCCGTGTGTTAAGGTCTCGTGAATTCGGCAAGCACCTCGCCGCAGGTAATCTTCACGGACAGCTAACGTCAGACGGACGGCAATACGGCGCCGTAAGGCTCTACTTACCAGGGCCCCCGCACACAGGTATGCGTTCCTGCTGAGTCTTGATACTCCTGCATGCTTCATTGACGGAAGACAATGATGAGTCCAACCGCAGTCCGAGTGTGCTCGCCGAATGTTTTTTTCTGTCAATTGTCCGCACTGGGTACCTCGGCGCTCATCATTGTCGCGAGATGAAGTCCAGTGCGGTGCAGCAGACATCGATTAAGTAACTAGGGGTTTGAAAGGCACGCGGGGAACGTAGTTAATCCCGGCTTAGATTTTGCTCTGTACGTGTCTAGCTTCGCTGAGCCTGGGGGGGTTAGGACACTGGTAGCATACCCGCTAAGCGACTGTTTCGGCGCTGTGGTAGCCGGTGCCGATAGCGCGTGGTGGTCTTTCTGGGGGCCTGCGTACTCGCCTTCATTTCTCCTGCAGATGGTTGCCGATTCTCACCCATATCTCGCCGCAACGTTTGTGCGCCCCCCGTTTCGTGTAGCTACCCGGCTTCTGAGTAGCTTTGGTGACGACACCGTCCACATTTCGTGCGACGATTGCGCGGGTGTGCCACTGAAGTCTCTCGGCATGTGGGGTCCCCTCACGGTCGGTTGTAGAGTGAAGTAAGCTACAAGTTGCTCGTCGAAACACTAGGTTTACCATTTAAAAAGTCAACTAAATAGTTTGGATACGCGGAGTGAATGCGCCTGGGTTTTTTCTCACTCGTGCGAGTTGGACACACTTGGCGTGTCTTTCTACGGGGCGATAGACCACCTAGTCCCCCAAGCTCCTGGCCATGACACATTTACCGGTTGCAGCGAAGACCTTATTCTAGATCGACGGTGTCAACAATTAACATATTGCTGGGCTAGCTACACGACGTTAGTACTGAATATCCACTCGATACGTTTGATGCTCCCTTCGTAGTGATGGGTAATTTTAATTCACTCATTCGGTATAAGGGTCCACAACTCATTGAGCAAGGGAATTGCGTGCTGCCGATGCGATGTATACGTCGTGCCAAAGTGATCGTTACAAGCCCTATATAATCCGCAGATGGGAGGCGTGAGTTTGTATATTCATGTTACGTGCTTCCCAGCTGGCAAGAGCGGGAGCTTGTATTCCGAAACCAATACTTCGTGAGCGATCGAGTGCTGGTTAAATGTACGGTCAACAAGAAGTCGAGCAAAACCTCGTTCAACCAACTACACGCATTTCCCGACGTCCATGCCTTTAGGGACGCTGCGACTCGAGCCAGACTTGCTCTTCCCTTTTACTAACCGGACGACCAAACACAGACGATGTAGTGTCGTTAAGGCCGCCACACTGGTTCACCGTTTTTCTTCCACCCTGGTCGCGGCTTACGTATTGAGTGTGACTCCCGGCGATTATGAGCTTGAATCTGTGCGGTCCTCCTCTACCAGTGTGTCATATGCGCAAAACCTTGGGGGCGGTAGATTTTCTCCCCCAAGTATACTTACGGGCAAGCTAGTCAAGGTAAAGAAGTGGTGTGGTACTCGACGGAGTAAAAGATGGGCGTCGACCAACCGCGAGTTAAGTGAAATGGGTCCTTGACGTCCTAGCAGAAGCGATAACTCGTTTTTCTAATGTGGCCAACTTCCGAGTGGTCGTTTATCCTGTATCCATGACTCATAAATCACTAGGACCACATGGAACGCATTTTTCTTGCTGTCCTGCCTGGGGGCTTTAACGGTCTCATTGGAGCGATCTCAACCGTCCCGCTTGCCCCACGCACAGGCGTGTGAAAACGCTGTTAAAAGTTATTTCGTTCTACTCCCTAGATGGTAAGGTGTCCTTACAACACGTCGACTTCCTTAAACCTCCTACGTGTTCTAATTTGGGATCATCCTATCGACCTAGGTGTAGTAGCTGAATCACGAGGCATGTAGATGGCACGACTTCTCGATTTCCCTACTATGTGCTTTTTCAACAAACATAGTCTTCCCATTACCACCTGATTCGGATTCGTTTCATACACCCGCGTAGCCCTTGGCTCTTACTTGCGAGACTCGCCCCTCGTCAACTATTACTTCGTGAAATACTACAAAACTTCCTTGCGGTGGCCAACTCACCTGGCCTGTTAAGACCTTACTGGCTGCCTCGCATCCAAACCCCTCAGTGGGTTTACTCCGACAATTGATTCCGGAGACCAGTACAAGGATACAGGTGTTGGCTATTTGGGCCAAAGGAAGACCTAACCTAGCGCCTAAGCGACGTCTTACACCAAAAGTTGTTGCTGCCGATCTAGCAGGTACGCCCAGCGCATACGGTATCGGGGAAATGCATGGGGATCGGGGCGGCTAACTGATTGGAATCTAGAGCGTCCTACTGAATGTGCATCCTTAAGATAGCCTAACGTGACTCAAAAGCTTCGACCTCAGGTTCTTTGATCTTCATTGCAGACTATTATCCCCCACATAAGTACTAAGGAGTTCGATTACACAGTGACAGTATATCATGACGCTATGGCTACAGGGATTAGCACGGACTGACCGAAATACTGAAGTACTCAGGGAGTGAGTCTGTCGTAGCTGTACTACAGCCCTTCTATTAGTGAGCTGAAGTCGGCGGACCCATACACTAGCAGGCTAAAGTAGAATCTCTTGATATTCGCTCCGGACGGACTAACTAGAGGTCTTATTAAAGAACGCGTGTTAAAATCCCTTTTTTAATGTGGTGTGTACACGGGATATAAGGAACCTATGATAGCTATGATCAGCAGACCGAACACAACTGGTCATTATGTGACAGCCCGTCGCGTAAAAAAGGTACTGTGCTAACGGAACGTGGGGACTGCCAAATCCTAGTTGCGCTCCTATTGGGCTCGCAACGCTGCTGTATTCAAGCGCGGATCGGCTCGCAGGTCCGGGTGCTCTTTCTCACCGTCACTCAAACATACGAATATTTGTATTGTATACAGGACGTTTTACGTTATTTCTGCCGCGTTAGACGGTTGGTGGGCCCACGGGACACGGCCGGCGTTCGCTATATACTTTAAAGGCGTACTGTAGTAATTGAAGAGAGACTTCACATAAGGCGCAGAATCTTCACCGGCACTGCACTCGCTGGACCACCGCATATTGGTCATTAGGTTGCATGCGCCGCTTGAACGGGGTTCAAGTTGGTCGATCTCGCGCAGCGCGGATTGATATCTTTATACTTCACGATTGGTCGAGCACAGCTGCAAGTGTATCAGACTAAATAAAGTATTTCTGTCTAGGAACTTCCTCCTATCGCTCACGCCTATCGTGAGGACGCTATTACTGGTGTAAGAGCCCCGTAAGTGCGGTCAAAAACGATTAAGAATCAAGTACTTCTGAAAAAGACACATCGATCGGTATATGATGGGTCCGAGAGCGCTATTATTAGGAACGTCTAACCGCATATCCCATACACGCAAGGCGGGGATGAGCGACATCACGTTCGAAGCTTGTCTCTGTTGGCGAGGGAGTTGTCTCCAGATGCAATGGTTTGCCCGCTAGCGAGTCGCCGGACCCTCGCGATCCGTATCCCCCCCAGTTCCCGTCCCGCGCGACGTTTCCAGCCTGTGCGCGCAACGCAAGTTTGCTAAGCTGCGGCGTTGAATGCGCTGGTAACTAGGTTAATACGGGGCTCCGTCCATATGGTTCTCGTTTACGCTGTCGCGGCGTGCGGCAGTGTTCAAAAACTCCCAAAATAGCGCTTTGCCCTACCTTCAGCGCTCACCGCACGTAGCCTAACACGTTGTGGTAACACGCTGTAGAATAGTCGCGGATGTAATAGACTGCTGGTGTATTTGA
		</sequence>
		<sequence>
			<taxon idref="GEV2088_2016"/>
			ACGT GCGGGTAGCAGGCGCGTTGGCCAATACAAGCTCGGTGCGCTACCGTGCCCTCCGATCACTGTCTCGCGGGTCCTCGCTCACCCATTTACGCTACCTCCTAAGGCTTTCGCCGGAGAAGCGGCTATGGAAGTTAACGTCTCGCTACTGTACTACCGAGAAGGAGTTGGTTCCGGGTTACAAATAGATAACGAAGCAGGCTATGGTTAGCGAACCTCCGGCTGCGCACTCCGGCTCTCGGTTCTGGCATTCGGCCCCCCCGAACAATAGACGATACGGAAAAGGTAGATATCGCAGGGCATAGCGCAGTGCACTGCTACTATAGCGTAAGGCTCGCGGGTCATATTAACACTGTACCGATCAAGCTTTCATCACTCAGGTAACCACATGTGAGACGTGTATGTGGAGTCGAGCACTTTGAACTTCTCAAATTAGGCGCCATCGTAGCGGCTTGTGAACGTCTGACCAGCCGCTCCTATGAATCGTGTCGGTATCCGTGAGATGGTAAGACCCCCAGAGATGCCATGCACCCGAAGACTCAACCCGATACCGAGCCGGCGGGGCACCGCGTGCGACACTCAATATGCCTCCTGGCGCGGCCGAGCTCCACCCGTCTTGGCCCCCTAGTCAGATGCTTGGGTCACGTCGCCCTACTGTGTGCATTATGCTTTCGATGGGCTTTGGGAACCTGCGCTAACCCTGGCCGCCCTAAATATCGGCCGTGCTTTCACTAGGGTACCCGCACCTTCCCGTAGCCCGGCATTGCGAAGCCAAACCGCGGAAGCAGGTCACCGTGGACTCTGACTGCAAATCCCAGGAGTTTTAACAGCGCCAGAGGTCCGTCACCGCTTCAATAAAGTTTTACAAAGCATATTGCTGAGTAACGCGTGACGCAACACAAATTATAATGAACTACATTGGCGAATGGGGTGCTTGGGTTGCATCATACGTGTTACATCCCTTATCTTGGCGGACTCTTACTAACATCTCGATGAAACCATAATGGTTGTTGTAGTTACTTCGGCAGAGTTGGGGCGTGAACATCCCTGGAGATATGCACATGGAGCTAATGGGATGCCTACTCGCCCGGATATTCCCCCTGTCGCCCCTGGGGTTTCCGCCCAGTCCCCCCGCGACGCTTTTTTACATAACGCGTCCGGCGAGGGAATTGCGTTCGGGGTGTTGCTTGGTTACTAGTTCTGACCGCAGCGCAAATAGACTTATGGGTATAGTGGCTTCATCAGTGCCAACCACTCCAGTTCTGAATAGCTTTAGATCGGACGTTCAGATCCCGTCTTAGTTGCAGACGAGCAATTCGTATGGGAAATACGATCAGGCCGCGACAGACTACTCTCAGGACCGCTCACCTGTTGCGTCATTCCGGCCTAGCCACAGAGTACAATGAGGGCGCAGTGTGAAGGGGATATGAGCTACCCTGTTTTCTCGTGAATATCGTGTGGGGTATCGAGCCGGAAGTCTCCGGTTCATATTGCCGCTTTGCCTAACTCGCCCCGCTAAGGGGTGGCAATCCAATCGGCTTCATGGCTGACGCGCTCGCTTGGTACGCCTTAAGAAAGATGGCTACTACCATCGCCACCGTGTTGACGTGAGGGATCTATTTTAAGTTGTGCCTCCATATACGGCGTCGCATATCAAATTAAGGAGCGAGCGTTCAGTTTAGGAAAGCTCCGGGTTGTTCTAGACGCCAAGGTCACCTTAATGAACAGACGCCTCCGAGACTGGGGTAGCCTAAGAGTTGGGCAAGGACTTGCCGCGAGAGCAAGGTGCCAACATTGTATGACAGCGTTCGCGAACGTAACCGTTAACGATAGACACGCGGATGGCGGGGTGTAGTCCGAAAGATAGTTATGATAATTTTTCTACTCGCACTCCGGAAAGCTCGTAGCGATTGCCAGGCATCATAGACGAACACCCGCCTCGTCGAAGCGCCACATCTAGCCGTCGAAAAGGAGCTAGGCCCGCCCGCCGTCACTACCGTGTACTGACTTTGCCCAGTCCGACTTGGCCTGGGGTCACCATAAATGGTGCTTCGCGTCAAGCAGAGACCATTCCATGGTTCCCATCTTGCACATGTAACGCATGTGACAAACGGCCACCTCGAAACGGCGAACCCCCGGATTCAAAGGCGTGGTAGGCATCACAGTGTCTTGTAGGCTATCGACGAAGTTCCGAATGATATACTGGTGGCAGATGGCGGGCTGATTCCTACAGCATGAGATTAGACGAGGAAGAGTGTGGATGGGGTGATTACTGGATTAAGCGGAGTGCGTCGCTGCCTTTACCACTAGGCCCGATGAGGATCCCTCGGAAACGCTCTGTAAAAGGGTCCACGCAATACAAGAATAAAAACTGCGCGTTGGGATAGCATTTGGCTCAAACAATTTGAATTGGGCATCGGGCCAGAGTCCTCATAACTACCCGGTACTGCATGGGGGTGAGAACTACCTGCTGCTTAGAGAACCCTTGCACACCAGGCCTGCTACCACCGCACTGTTTCAGAACGGCCGATGGCGCTATATCAATGTTTTAACAAGTTAGTCAGAACCACACAGCTACTCGCCGCGTGCGTTACGGCAACGCCGCCGCTTGGACCCATCACTTGTCTACATCGTCATATGTCTCGCGAGCGGCACGAGTTTAGATCGAGCACCACCAATAGGGTACATACTGACAAGGAGATTTAATCTAGTCCCCCTGTGACGCTGTACTACACAGCTCTACATCAGACACATAAAATGCTTCTGAGAGGGGGGAACACGAGCGTATCGCATTCATGTGTGGACAGGTTAAAGCTAAAACTGCATGATTTAAGGGGCAAGAGCAAGACGCCGAGGTAACCGCCCGAGCGGAGCCTGTAGCGTAGTCCATGTATGAATCATGTAGTTCGTTTGGGCATCAAATAGCGCGTATCCATTAGAAGAAACAGGCTACGGACAATTTATACCGCCCTCTACTGATGTCCTTACGCGCACTGCTCTTGGGCGTGAGTAGTGGGGCAAGTCGTCAGAGTTGCCTTAACATGAAACGGGACCTGAAGGAGTTGGCAATGTCATTAAGCCGTACCCGCCGCGCGACCCAGGTTATCGAGGGTGTGTGAGGGATCAAGCTGAAAGCAGAGTATAAAAGAGGATACTGCAGATAACGTCGGCACCTCATTCCACGCGGTATGCGTATGGGCTGCAACCGGGTAAGGCCAGGGAAGATGAGATACTGCTCGCTTCCGAGTCGTTGAAAAGGACCTTTCATATAACCCCCTCCCAAGGTGACGCCTATAAAGTGAACTAATCTCGAGGATCTTGTTCTAACGTGGATCTCTGCAAATTGAGATGTTAAACCCGGGTTATAAACTAGCTTTTTGTAGTCGTGAATAGGAAGAGCAAAAAGCGGTGCTATGCCGCAGCGGGCCAGCTTAGGGCTCCCGCACGCACAAGAAAATGCTGGACTCCGCAGCGGAGCTTTTACAATAAAAACAACCAGCAGACGGACGATATGTGAGGTCCGGCGGTCCAGGCTTGTGAGGGTTCCTGATGATAAATAAGTGCTGCAGGTAGATCGTCGAGGTACTTGGTCAAATATTTCAACGGGGTTTAGATTGAATAATTATTATCAGTGAAGCGGGCTGCCCATCGCAAATGCTGCGATTCTGCAGGGAATGTAGAGTTTTGCATTCCGATCCATTTTAACGGGGAAAGAGTAGGTCCCTCTCACATGGGCGCTGCCATACTTGCGGATCATATAAAGGAACGGCAGCGAGGTATTTGTCGCCACGCCTTCGGTATCAGGGGACATCCTGCACTCTACAAGGCGCGCTAGTTAGGACTACTCAGCGACATTGTCGGCGCCTAACGTACGACGTGCCCTTTAGTGAAACAGGTCTTTCGCCCGGTTATTTACCCATATGGGAGCAACTACCAACTTACTACACGTCGAACAGCTGAATACCTTCCATATGGGGTTCTCGGTGAGACGGTTCGGCCCAGTAACTGCCGGTTGCCCCTCCCTAGGATCTCCGATACAAATGACCGCACCTTGCCCAATGGTACCTTTCTGAATGTATGACACTCCCAAAGACAGGTGAATGATTCCCGCCCAACCCGCGGATAAAGGCTAAGCCTGAACAACTTGTTTTCGAAGCGGGGGCCCGCGGTGTAAGGGGTGGTCAAAATCGCAGTTTTTTGGCTCCCAAGAATCTTCCTCTCGCCCGCGGCAAGCAATTGCGTGGGCCTCCTATACGTCTTCTGCGCTGTGAAACATGGTTTTAACTGGTTGAACGGCCCAACGCTCGGCTTGTTGTGGTAACGAGCGAAGTTTCAACCTAGGGCGGCTCGAAAGCGGCAGAGCGACAAAATCCTATATTAACTAGTTAACATCACGCACGAGCCTAGACCGGTGATGAGTGTTCCGTCAGCATCATCGTTGTACGCGGAACTTACCGCTCAATGATGGAATCGCGGGTCCAGAAACTGAGATCAGAGACGGGGCGCGATGAAACCCTCACGGGCTACTGCCAGCGCACCTATGGCACCAGATATAATAGCTGGAATAAGCAACTAGATTATAGTCCCGGCATCGCGCCCGACATCCTGCGGCGGCCTCACGGATTCCCGGTTCCGAAAGGCCCATGCAGCGGCCACCTCGGTGTTCGCTCATTTGATAGTCACAGAATCACTTTCCTTGCTGCTCCCCTTTCTCTCCCATTCACCTCTAATGACAAGCCTAGATAGATGATTTCCCAGGATCGTGACCCGAATCCTTTAAACATAACCGAGGCAGGGCTCTGACGACACTTACGTGGATTCTGGATCGGACGGGGTTAACGTTGGAACGGGCTAGGACCGTAAATGAGCTGGGCTTCAGCAAGATATATCGCGCGCACGTGCCCTAGTCCCCGGCCCCTACCGCCACATCCTCCTAAAGGTGGTTCCAGCAATCCCTAATCCTTAGAGCGTAGATCCGTTGGACTGTTGGCCATGAAATGGGGCCTAGACCGGCGAGGAACTAGAACGGCCGACCGACTTCAGTCGCGCAGATCGTCCTACATGGAAATAATCACCGCAAGGCCTAAAGAGACCCATTTAAGCCCGTTTTCTGCTGACCAAACAAGATAGGCATTTTAATATCAAACAAGCCATCAAGGTACAAATATTCGGGTAAACATCACGCCGCCGATTGCGTCTCGTGCAAGCGGACGGCTGGTTGCCTCACACCCGTTGCGATGTCTTTTTAAATAGCCTTCGGAGCTGGCGACGCGTGAGGTGTGCTATTCCTTATAGGGTTCCAAAACCATTAAGTCAGTTGAGAGGCGAGCGATTTGAAGAGATCTTAACTTTCCCGAAAGTCCACTGACCCGACACATGCTGCAGCGCAAACGCCGCTCAATGGACGCAAGGAATCTCCGCCTTGATGGAACGTGCTTTACCTTCAAGACGGCATCAAAAGTAGTGGATCCCTATATGCTCGAATAGAAGCCTCTCGGCCGACATCAGGGAAGAGGTATGGTATTCCGGGAGATTAGGGTGTCTGGTATGCGTGGCTCTTTAGGGACAAGACTCTAGCGGTCTAACACAGCCGGCGTGGACGAGTTTCGAACTAGTTGGGAACGTTCTAAGATCTAAAGTTAGATAATGTGTCGGGAGATATTTCTCGACTTCGCCGACTACCAACCAAAAAGCAGAACGAGTGCCCATGTAAGTAGTGCCCCCGAGAGGCCGAGGAAAGGCCCGATGTCACACAGTACGACCAACAGCGTAGCACTTCGCCGGCCAGATCGTGGGAACCAACCGTTGGATGCAATGTGGGCCTCGTAGGGTACCGCTTCACCGGCCTGACACGGGGTAAGTGAAGGATAGATCGTTCGCTGCCCGGGGTACCGCCCTGAGCGGATCAGTCTTTTGACGACAGCGGGTGACGTCCTTCGTTTTCGGGGCTCTACTTGGGGGCGGCCACAGCGCTTTGGAAACAGGAACGGCACGGACCCATGGACATGTGAAACGTCGACTCAAAGCCCAAGTGCTTTGCAGGCGCACCTTCTGCTAAGTAGCTACGGGACCTTCGATACTGTGGCCCGCCGCCTAAATACCGGGTGCTAAAATAGCTGAAGGCGCTTGCCGGATTTGATGAAACCCATGGCCTAAGTTACGCGGACCGTCACCCTCTGACCTCAAGGAAGCGATATCAAATCGAGGCGTGACTAGAGTCATTAACAATGCGTTTACTACACTTGTAAAATGATAAGAGGACACTGTCCGCGTCACAATCGGAATTGGGATCCTCGGTACGGTTTTCACGAATTCTGGGTAGAGGGGCCACGTAACGTCTCGTCGGAGTTCGGTTGAAACCGACGCGAATAGTACGAACCGACTGGACGAGGCGGCCTCAACTAGAATTTGGTGGGGTGTCGGCATAGATGCGTGATGATTTTCGTCCATGGCGGGCAGCGTCAAGGTGGGTTCTTTACACGGCTCCTTGCGCGGTTAACCTGGGTGGGACATTTAAAGCCGCTGAAACCCGGATATAGCACCTTTCCCAATGTGCTTCCCCATGTCGTTAATTCGCAGAACGTTTGAGGCGAACTCGGTGTTTTACTCCCTCAAAGGCCTTCTGATAGTAGAACTGTAGATCTAGGATGGCTTGATAAATCGCTCAAGGGAGTTGGAGTGCTATTGGTGATGATCCTGCCTGAAACGAGATTGCCGACTCATCGACAAGAGGCCGCCAGGGTTCGCGCCGGGTAGTCGGGGTGGTCTCAAGAGGCTCACTCTGATTCTTAACCTGGGCGCTCGCACCGAACAGACGGCCGAACCAAACTACCGTTGATGGCGTTCATGGAACGACAGAACTACATGCACTTTAAACATGAAATCGTGTGGGGTTGGTTGCCCTGGTCCGGTTCTTTGAAGACGGGCATCGGACTTATTGGCAATATACGTCAAATCCTTAGGTTGTCTATCACTAAGTAAACCTCTATCATTAATCACAAGAGGCGCTCCCGTGAGTGTTAATATCGGGTCATTCAAAAGGGGACTTTTTTTTGAAGCCCCTCGGTTCTCCCCGTGGTTCCTATTTGGGGATTCGCACATTAAATACGTGAATACAGTCACACCAGTAACGCGCCACTGCTGGCTTTTCGCTGATCAGAATATCCCATCGGAGTCTGGTGGTACAATAAGCGACGAGACACGTTATCTCATGTGGAGACATACCCACGAACCGTAGACCCGTTATGAACACCACCCAGATCTAACGGCTAACTCTGATTTACCCCATGATCGGCCAGTCTAGCGGCAACGTATGTAAGAGTTACCCACGTCCTGGTCAAGCACGGACGGACGTAACTTTCTGCAGCTGAAAATCGCTCCTCCCGTTAAAAGAGTGCCTCAACTCGCTTAAGGATGGACTATTTTCTCCAGTTCATATGGCCAATATTGGTGGGTGGACAAGCTCCGGATTTAACACGCCTGCCAGGCATGACGATACGAGGTTTCAGGTTGGTGAAGAACGGTTCCCGGCCCCTGCCGCGCGACGAATGAAGTACTCTTTCTATAACGCCGACGTCTAGGCGGGCACGATCGTCTGATTGCATCGTGGGAATGAATAAATACAAAAGACGAAGCTGAAAGCAACGTGACATGTGTGACGCCCTGCTGGGTACGCTGCCTCGTGTCGTTACGTGTGATACCACGCGACCTGTCGCTGTGTTCGCGCTAGATCCCACCCGCCATTGGGGAATGCAGAAAACGGCTACCCCACCGATGGCGCCGAGCGTAACAACCACTTAGTGCTGTACCGAGAGCTCCTAAGTATGCGTTCTAGAGTGTTTTGAGCATGAGCGTGTTTCTCTCTTAAAGATAAGCGGTGTTTATCACGGGGATTATGGAACCGTCATATTATAAACTGAAAAACGCTCCCAGATTCCTAGGATTTAGACGAGCTTATCAGGAGTAGGCCCGCTTTTCAGTACCGTAGTGTGTTTGCGAGATCATACCACAGAAATCGCTACACGCAGTAAAGACGGGAGCGTCCTCAACTCATGAGCGCTGTTAGGTATGGTCGCAAGCTATTCGGCGGCGATCGAATTGGAAGGACGTTCACATCACGGCTCATGGCGGGACGTACTTGCTCGAGCCTGATTGGATATATAGCCTTGTACGAGCCTCTTCTGATCCCAGTTCCTTCTTGTTCGCTCGGAATAGCAGAGTGAACCCCGTGGAGGGAGTAGACACCCCGATGACTAGGCCCGGAGTGGAAGTATGCAGGAGGAGCTGCTTTAAGTACTCGTAGGAGTAAGACCGCTAGCACACAAAAGTGTTAGCTAGAGCAATTCTTCCACATCATGAAAGAATGCATCATCCTAGTATGTGTACTGGGCGGAAGGCGTGAGACTAGGTCGTCTTCATTATTGTTCGACATATTTGAGGCCGGAGTAGTGTACTTGTTCCCGCGCACGACTGATAGGCATCAGACAAATTAACGTGGTGCTAGTTGGCTATCTGTTGGTAATCTGGCGCGACCAAGCTGAAGGCCGACGTAGGAGAACGCACGATGAAAGCAGCAGGGGGGGGGATGTGGTGCAATACCGAAGCCACTGAGGTTCTCAGGTCATTAAGATAGTGAGGCTCTCAAAGTATCGTGCACCACGACAGAAGGAGGCTGAGATCGACTATAGGGGCACTACTAACACCCCGAGCACGCAATGAGGTTATGTGACATCCGCCAGGTGTCAGAAGACCGTACAGGAGGACAGTCGTGGCCGGATTGCGCTAGCCACAGGTTCAGGGGGGACAGCCTCCAGGGCGATGACGGATGGCTACAAGCGGGGGATGGTAACTAATCAGTACTGGATCGGCAAGACCACCCTGACTTGCGATTCTAAATCCGACCTCCTTGAGGATATTAACAATGCATCGCCTTACATACAAGTCAATAGGGCTTAATTTAACATTGCTGATGCACCCCACTTAGCGAAGGATCCGCCCTATAAGACCACTAACAGGCTAAGTTGTGATCCGCGTAAGAGCTAATAACGACGCCTACTATAGGACGGGCATAAATGGCTCAATAGGCAGTTTTAACAACAGTAATGGCGAGCGCGAGGCTACTCGGTTATCTACATGTTCTAATTGCGCCGACCCTTCCCAGGACTAAAGGATTGAAACTCGTTGTAGCTCCGTTGCGTGGTCCGGCGGCATGAGTGATGGTATGACGAGGCTTGACCGGCAGTTTCCAGACTATTCTATAGATACGAACGAAAGCCGTCGAGATGGAAAGGTTAACGTGGTGACCGGAGCGCAGACTTAAAGGAGTAAGCGGGCGTTCCGATTACCTGCAGTTCCCTTGATCGCCCACTCTACTGCCCCCCGCGTTCCCGGTGACCTGAAATATTAAAAGAGTACGTCTGCCATGTCTGATCTGATTGCCAGTGTGTGTGCATTATCGCACTCGGCGGAAACCTACTCATACCTAATATCAGGTAGCGCAGCACTGACGGCACCTTCCATATCCTACTACCTGCTGGCTTGGCTCTGACCCTTAACGGAGCACTGGGGAACTGGTAGTCCCGATCTTGGTGTATGTCAACGGGCGGATGTGACGTGAAAAACAGACCGCAGTCAAGCCCCCAATTGGGACATCTGGAGACTCGATCCGTGGTATCAAGTCTCAGCGTGAAAAGTTCGACCTGGCGGCCGCGCGGTGTCGGTGGCCGTCGGGAATAGTAACTATGCCGATGAAATTAGAGCTAGACGGAGCTGGGGCTGTCCCTTCCCCCTTACCGGGTTGATGTACGGGACTCGGTTCAAAGCTGGCTTTGGTGGGCCATGGCTCCCCACGAGAGCGTGGGAACTGCTGGTAAGGGTCAAGGCGTATGGATGTCCCAATAATGTAAGGTAATGGATCACCGCCCAAACATAGGCCGTTCGTTGGTATCCGCGGCATCTGTGGTGCTCCATGCCCACGACGGCCCTATAAAGGACTTATGATACAGGAGGTCCCAGCACGATCAGCAAACCTTGAAACCGCTTTGTCGTCCTCCGATGCCCCAAGGTGGTGCAGAGCTACTCACGCGATCGATCCGATTCACATCCGCATAGGCCGGGTAAGGCAGCGATATGCAAGATTCATGCCTGATTGTGAAGAGGAATCAGGCTGTAGGTTGAGACGTGTTTCGGGAAAACGTATTTCAGGGCGATTACCCACATTGGGTAGCCGGAGGTGGCTAACTCCGCAGGGCTTCTGTTCAGCCCCATGTGGCTTATTTATTTGCGTCGCGTAAATCGATTAACGCTCGCGGGGTGTCGCTCGCGCATACGCTTTCTCCGTCCACGTGGCTGCAGATTTGCGATCTCGACCGATCATACACCGGTAAGCACCTGCACACCTATGGTCCGGAACACCTCAGCGAATACGCCACCTCGCTTGCCCTCTCGGGTTTGGTAAATAATGCGTGGCCTCCAGGACGTCCTCCTGTGTCAGTGGGGTGGGTGCTAAGCGACCAGGACATAAGGCTACCATTACATCCGCAGAGCCTCTGACGCGGCCAGGTTGCGAAGATCGATAAAGTACCCTGAAATGGAAAACGTACAGACATGGGTCGATTCGCGCAACGTGCCCAACATTGGCTGCCCCCATAAAGGCAGCGAAGCCTCCGGAACATTTTGCGGTTTGTGCCGGTACCACAGAACTCGTTAGAGCTTGAAGGACAGCAGCCGGGCACAAAAAACGATCTGATCCCCGCGGCCTCGCCAAAACTCTAGAGAGAGCTGTATTCGAGACGTTGACGAGTCGCGTGGTTGGGAAAACGCCGGGTAACGTCGCGACGACGCGTCTCCCACCAATAGTGTACGACCCAAAGCCTGAGGCCATCCCACAGTCAGAGTGAACTTTGGTTCTGAGACCGGCCAGGATCGCCCATCAAGGGCGGGTCAAACATGGCATCCACACGTGCGTCGAACTGCTGGAACAGCTGAGATGTGGCCTTGCGCGCCACATTCAAGGAATAGCATCAGTTACCCCCGCCGGCCACTGAACAGGGGTTGGAATGACCCCGACTCGAGACAGCAGCCGGGACGGCATCAGTGGGTCATCATTTGGGTCAAAGTGAACATATGTCGGCTGTTGGGTCCCAAAGCGGCTACCGTGGCATCGAGGTTTGTTGCCCACCCAGGTATCTCGGTAGTGATTCGTAGGGGGCCGCAAAGGTTAAGGAGAATACTGCCACCGGGATTGGAGCGTTAACCTTAATTTTTTGGAATCGTTTTCCTCGGCTATGCTACGGTTGACATACCATTTTCGGAGTAGGTTGCACACGCGGCAGTCGAGGTGGAGCGTCAAACTAGGCAGCGTTTTTGACCCGGCAGCAGGGGAATGATTTATCGACATAATAAATAGCGTTTCTCCACCACGTGAAGGGCGTGGGCGCGTGACGACGATTCCACGAAAAGCACGGCGCCAATCGATAAAGACCTTAATCAGAAGTGCCGTCCGCCGTGGTATTTAGGTTCAGGGGTCAGTGAGGTTTCGTCAACTATAGTCGTTCTGTCAACCCACGCGCCACCGTGGAGGGGATTTCTTCATCTTAGGGGGAAACGCTTACATGCAAGGTTAGTCGGCGGCATGGGATGTACTAAACGAAGACGAGAGAAGCGCCAAACAGGCTTATCTCCTTAGTCTCATTATACGAGATTAGGGATAATCAGGGCACGTAAGTCAGTATGGCAGTGTTCGCACTGGACTTGGAGGAGAAAAGGGTTGAAGCCAATGAGGGTGCTGCCGATTCCGTTCCGAGGGTGTCCAAACTTTCTAGCATATCGGCAGTTACGGCGGTAAAACGTTCACGGTCTGGAACTCGGGTCGTCCCCCTCCAACAACGAGAAGGCCAGTCCACGAGAAAGTGGGGGGCGAATTCGTGATTGCAAGGACCCACAACTTATTCTCATGAGGTTGGAGGGGTCAACCCTTGCCAGCAGAGGCCGTCTACAACACACAGCCAAATTGACTGTAAAGCAATCGCAACGGTTCAACGAGATACACAGAGATTGTAGCTGTGCTGTGAAGGAATTAGACCTTCGTAGGATATTAGCGGGTCTGGTATCTTCTGTGACATGATTGCTTCTCGCATGGCCGATTCTCTACTGGGCGCGTGGACAGGTCCCAGCAGACCACGTGCAGTTACCGCACTCACCACAAGTACAAGATCACATTTGAGCGCAGCATGATAGCGGATGGGGCACAGCCAAACCCGCTCCATGACACGGTCTGTGCCTTGCAGTAGGTGACTCCACTCTACGTTGTCCCTTCGGCCTCCCGTCGTAGTACGGTGACGAGGGTCGCGGGCACTTTGACACGGTGGGCTCGCAGCAGTGCAGTGCGTTAGGCTTAAAGTCTTCAATTTAACATCTCAGTCGATCAATTACGGGCTCGCTTCGATGTCACCTACACTGTAGCAGCGAAAAGGCGGTGTTGAAGGCGCAACAGCGTCGGATGACAAGTTCCTGCGCAGTGGGAGCCGAGCATTGTGTGTACAAATTTATCACGCCAGCCTGCGCACGGATTTACTGAGTGGCCCGAGTTCCGGGGCTCGTCAGACTACACAACCATCCCTGTTAGACATGCGAAATCGTGTCGGCCTGGCTGACTTCGAAATCACCTCGGTGGCTTACTCAATACCTCCCCCCGACCCCCTCGCCGAATCGCCGGTAAGATCCGTGTGTAAAGGGCCAACTTATAAATACCCACGTTCGGCTCTTCTAAAGCACACAGGCGACTGCGAAGTTTTACAGGCCGATGGTACGCCCCGCCATAGAGCTCAGCGTTTTTATCACGCGAACCTCACTTTAATTTATTAGGCTGGTGACATCAGAAGCAAGGCGGCATGATGCCTCCATATTGCGTAGCTTTGTAGTTGGTAACACCCCGCTGCACTATACCATTGCTTGTCCGAGTCCTAAACTAATATTCAAGATCTCGTAATGGTGGCTGCCCCGGACCGCCTGCCCCCAGGAACAACATCGATTTTACCGATCATCACTCGCTGGGTTACTGGATAAAACAGTGGGACGTGGTTAATTCATCGCGCACCCAATTAAATGCGGGTAGGTTGATCGATCAATGTTCATAAGCCGGAACACACAGGAATTTAGCACCAAGTAGTCTCGATCGATTTGGTGGTACAGGCCTGCTTAAGTACATAAATGACGAGGCCACAGTGGCGCACGGAAGGGGGTGCCGAAGTTGTGCTATTCTATCCGTCCTACCTCAATTACGCTGATACGAGTCAGCCTTGACGGTAATGTCTGCGTTACGACGATGCTTTGATACCTCGGGCCCTTGGCTTGTCTTGCGGCCTCCGGACAAACCTGAAACTGGTATCGCACGTCCCTCGGTAGGAGCCGAATGGCTGGCGTGATTCTGTTCGTGCATTTTTGTCGCATGCCTGAGGGGCTATCTTATCAACTGGTCCGCGTTCTCCGGCTACCAGCCGAATTTCTCCTCCCCGGAATTGCACTAGGAGGTGCTGCTGATGCCAAGACTCTCGTGATTTTTACTGTAGCAGAAGTGAGAATGAAGCTCAAACATGGGGACACTCAGGGCCGGTGCTCATGCCGCCGTACCACCCGCGTGCACTTCACCCGAAAGGGACGCCCGTTTGAGAAACCCATGGCCACAGAGACTGTTATCATGCTAAAATCTGATTAACCGCCCTAAACAGCGCCCGGGAGTGTGTATCTGGCCTTAGTTAAGGCCCCGGCGGGTTGTGACGGGTTACGTACCTCGTTTGGCTAGGGGTTCGGTATAGCGGTCCCTCCTGGGGCTCCAATGGTCGTTACCTTGGGATTCTTTCAGAGTGAGACGAAGTCCATCACGCAGTCCAGCTGGAACGGCTCTAATGGCCCGAGGCAACTCGCAGGTCATCTCGTAGATAGCTCCCCTGGCGCCTTCTAGTGAGATGTTGCCTCGACTGGGTGTTCGGCAACCAATTTTCCTTGATCATTTCTCGTTTCAGAATAGCTTCTGGACAATCCCATACTGGGATTATCGGTGTTGGTCCCCTCCTTTGGCTTCCGCGCCGTGATAGGTGCCAATCTTCGCCGTGAAACCCTCAAGTACCTCTACGGTGGCGGAGACGCACGGTGAGGGTACCCCCACGGCGAGGTTTGACCCTGGCCCTCCTCCACTAGTGCCACTTTATGTTGCTATTGCACATGATGAGCCCCGAACACCCAAGGTTAGCATCGGCGGATAACGCGGGACAATCACTGCGCGGCGACACCCTCTCAAATCCTTCTCAGTATCAAAATGCTAGTTCAAGTAAGAGACGAAGCTTAATCATCCTACTACTTGCGGGGCCGGTGGTCCCTTATCGGACGCCAGCGAACCACTCATTTTCTCCGAATGTACGGAGCGGCAGACTGAACAGGTGGCTTGTCCGTCGCAACCCGTGGATCGCAATCACTGTAACCCCTCATCCTCGTTCGCGAGACGGTCTGTACGGCCAATATTACTTGGCCCCTACTGACAGAGGGCGTCGGTCGTTGCTCATTGGCCAGCGCAACGCACCAGCACGAGATGCGATATCCCCCCGTATTTGAGCATTTATTTGCTTACTGATCTGCAAGAGTCTGCCGAGAATGGGGGTGCGGATCAAATGTCTCTAGTTAATATACTTGGAAGCGGGATAGTTCGTAGCTGGCCCCCGAGGGGCCACAAGCCTTCCCGCCGACATCCAACCCATTCGGCCACTCTGCCGGTGAGACTAAGGCGCACATGGGGTTTTATCGTCGTACTTCCGAGCTTTATTTCGAAATGGCCGTGAGGGTCAACAGAATCCTTGTCTTTCTCTCTTCCTCGGTAATACCGGTGAGCTCGCATCCAGCCCGCGTGGCTCCGATGGAAATCGAATGGTATAGTTCGGATGCCATCTCCACGCCCGCGCATCTATCGGGAGGCTGCCCGATCACCACGTACTGCCAAATTCCGAGTAGTCTCTGGTGGGTTTGTCTCACCTTGAGTTTTAGCTATAATCTCGCATTACCGGCCTACCGCGTCTGCAGCCGGGGGCTGGGCGCTACCCTGTGTCCGATTAATCAAGAGCTCACGTAATCGAGTGCGCGGGGCCGGTGGATCGGTAGGCCGTGATACAGACTGGACGGCGTCTACCCCTACTACTGTTCCAAGACGCATAGCGTAACTGCGATGAGGAACAGAGGTCACTACACGGCTATTCAAACGTGTTTCTCTACTACGACTAAGTCCTAGTTAAGTGAACGGGGCGGCATTAAATGTGGTATATCGACGATCCAAGGTATGCGTTGAGTTTGGGAGATCTGGCGTATAGGGAGACCACGTTTGGAGTGAAGGTTGCTACCTTCACGAATGAACCTTTTAGAGCTGGGCGGCAGCTTGAGGGGACGCGCAAATGGTACATAGACGTTCCCAGAGGTAACAAAGTGCCTACGCACCCGCGCAACCATGGTGCTCACCAAGTATCACAGTGCTGAGTTGCCAGTCGTGATCCTAATCTTTTTCCACAACTGGTCCGCTAATGTAGCACTCTATGTTTGCTAAGGGTTGGCAATATAGCCCTACTTTCTTTTACTGAGGTTTGATGTCAGTCAAGCGTGGCTGGGGGAGAGCCTTGCTTCTCCGTGGCAGGCGAATTGAGCCACCTTGCGATAGGGCCAGCTTAATGGGCGACGTACGGGCGAGGACTCCCGTACCGCCAAACGCACACGTCTGACCTAGTCTTTCTTGCGTGCGATCTCTCGTTCTTAGCATAACATACAATCCATAGCTGTTTAATTTAACTCTCAGTCCACCCTTTTAGGCCTTCGGTCTATTCTACTTTTACATACCGTTCTGCACCGTACGATGCTATGTGTAGCTTCTTGCTCGTCGTAGGTGATAAAAGTTCACACTGAGACGGCAAGTGACCGTGGCTGTTCTACCGATGTCCGAACGCAGCTCTCGGTGGATTATACATGTTTTTCTTAACGACAGGACTACCCGTAGAGTCGCCCAAAACCGGCCGGGGTATAAATTTGTTCGTTAGTACTCATTTAGTTGTAGTGCTGTGACAGATGGGGGCCGCTCTGACCTGGCTAAATTGTTCCTGTGGTCATGGCGTAGAGATGGGTAGGGTAGTTGCAGCTATTGCGCATTTGCTGCCCATGTCGTAAAGCAGTCAGCCTCTCGGGAGTGGCCCCTCTCAGCCGTGCCGGACCTTATCGTTTCCCGTCGTCCCAGTTCGTTGTCACAGTCCCGCCGCCGGTTAGACTAAATCTATGTCACCGATACAACGAAGGATGAAAAGTACCAGAGCGACGTGCGGTACCGACATCCTTGACATTAGCTGGCCCCAGAGATCACGCATACCCTGGCGCGCCTTCAAGCTGATCGTGGCCGTGGGACGCCGGCCTAACTCATGTAGTGTGGAGCTCGGGATTTCTATGGTTTTCCGAGTCAGGCAGTCGATTTCATCCGGTCGAGCGGTATAAAAGCCGATCCTTTATTATGATTTATCTACTTACAGTTAACGACGCTAGAGTAGCACACTGTCTTTTCTGCATGTCGGGCGCGCAGTTCACCTTGTGCTAACAAGTGATTTATAGACGTCACCGACTAAGATACTATACGTCGGGTGCGCACCGTTTCCCGATGGGGGGCATTGAAAGCCAATTCACGTGCGACCGTTTGGTGACAACGTCCATATGCCCAAAAATTGTTCTTCCTTTACTGGTTCACGGAGTGATGGACGAGTTATGTGGAAATCGATTAATAATCTGGCTGTCGGATCAACTTATGTCTTTACGACCTGACTAAAGCCATACATCCCGTAGAATGCCCAGATAGGCCAGGGCGGGATGAAAGATCAGTGGACCAACCCCCCACAATATCTCTACGACGTTGCACGAGGACGGGACGCTGGTGTCATCTTTTGTGGCCCGTGGGCCCACGGCTGACTAAATCGAGCCGCCTTCCGCAGGCCGTCAACGGCGTGGCGGCCGTGTAGAAGGTGTCCCATCTCAGACCTGCCCCGATTCCTAGATTCCCCTACGCATACTCAAGCACGCACCAATTGGGGGGTTGGAGTAGTATAGGGGTTTCGAATCCCGGTGGACGTATGTGGTAATGAGGCCCATGTTCCGGGGGGGGCCGCGCTGGATACAGACGCCCTAAAGGGGCGGTGGAGAAAACACGGGCGGGACCAATGGCTAAACATAAGCCGGGCACTGACCCCTCCGGTGCCATGGCTCACAGCTCCCAGTTACAATACTATTTTATTCGTTAAAGCCCCGCCAATCGTTGAGTAGCGATTCGCGAATTTACAACTTCGTCTATCCTGGTGGACATGTCCTGTATTCTTAGGTCCGCTTGGTTAGCCCTCTCCGTCCGGCACGAGGGGCTGCGCTATCGACCGTCTAGCGTGATTCCACCAAAGGCCTCCAGAATGACAAATACCTCGTCTGCAAGGATCCCCGTTTAGCAAATACAGGCTCGTGCTTGGAACGGCCCCATTTATTAACACTAATTTAACGGATACTCGCAACGCGCTCCTTCCACATTGTGACCAACATCTAACAAGCTAGTCCCTCTTGATACCACTCTAGTTATCTGTCCGCCCACCTTGTTGCCAACACCTTAAACAACTGGACTCTTCTGAGGGAGCTGCTGGAGGAGTTCCTAATTAGGGTTTGTACTCACAGCGACTGGTGATGACCGGTATACCCTTAAGATAAAGGATTTTCGTTTCGCAATGAGAACAGGAGAATTGCCCTAAGCGGGGCAGCCGCACGTGGACTTTTGTTTTGATGCAACATCTAGGTCGTAGCGGTCTAGCAAAGAATTATTGGGTGGTTGTCATTTAGCTGCGGCTAAAAGTGGAGGTCGAGGTGACCATTTTTGGAACTTCCTCCGACGGCTCGCTCCACTCCGCGGGAAACTTCTATCGTCACAATAGATTCCACTACATAGGATAGCAATAGCAATTGATCTAACGGAGATTTTTATTTCCTACGTCTCGCTCAGCCTTCACCTTGACGAGCGGAGAGGTCGGTGGTGTTTTGGGTTATGCCTGAGGTGGTACGATCTTTCCACATATGTTCGCAAGCGAGACTGCCACGCTCGTCAGATCCGGGGCGCCTCTGGAGGAACTATTCAGGACCGGTCCTCACTCCGCTGTCACCTGTTACCCGTGGTCTGAATACTACCAGCAAGTAGCCGTGTGTTAAGGTCTCGTGAATTCGGCAAGCACCTCGCCGCAGGTAATCTTCACGGACAGCTAACGTCAGACGGACGGCAATACGGCGCCGTAAGGCTCTACTTACCAGGGCCCCCGCACACAGGTATGCGTTCCTGCTGAGTCTTGATACTCCTGCATGCTTCATTGACGGAAGACAATGATGAGTCCAACCGCAGTCCGAGTGTGCTCGCCGAATGTTTTTTTCTGTCAATTGTCCGCACTGGGTACCTCGGCGCTCATCATTGTCGCGAGATGAAGTCCAGTGCGGTGCAGCAGACATCGATTAAGTAACTAGGGGTTTGAAAGGCACGCGGGGAACGTAGTTAATCCCGGCTTAGATTTTGCTCTGTACGTGTCTAGCTTCGCTGAGCCTGGGGGGGTTAGGACACTGGTAGCATACCCGCTAAGCGACTGTTTCGGCGCTGTGGTAGCCGGTGCCGATAGCGCGTGGTGGTCTTTCTGGGGGCCTGCGTACTCGCCTTCATTTCTCCTGCAGATGGTTGCCGATTCTCACCCATATCTCGCCGCAACGTTTGTGCGCCCCCCGTTTCGTGTAGCTACCCGGCTTCTGAGTAGCTTTGGTGACGACACCGTCCACATTTCGTGCGACGATTGCGCGGGTGTGCCACTGAAGTCTCTCGGCATGTGGGGTCCCCTCACGGTCGGTTGTAGAGTGAAGTAAGCTACAAGTTGCTCGTCGAAACACTAGGTTTACCATTTAAAAAGTCAACTAAATAGTTTGGATACGCGGAGTGAATGCGCCTGGGTTTTTTCTCACTCGTGCGAGTTGGACACACTTGGCGTGTCTTTCTACGGGGCGATAGACCACCTAGTCCCCCAAGCTCCTGGCCATGACACATTTACCGGTTGCAGCGAAGACCTTATTCTAGATCGACGGTGTCAACAATTAACATATTGCTGGGCTAGCTACACGACGTTAGTACTGAATATCCACTCGATACGTTTGATGCTCCCTTCGTAGTGATGGGTAATTTTAATTCACTCATTCGGTATAAGGGTCCACAACTCATTGAGCAAGGGAATTGCGTGCTGCCGATGCGATGTATACGTCGTGCCAAAGTGATCGTTACAAGCCCTATATAATCCGCAGATGGGAGGCGTGAGTTTGTATATTCATGTTACGTGCTTCCCAGCTGGCAAGAGCGGGAGCTTGTATTCCGAAACCAATACTTCGTGAGCGATCGAGTGCTGGTTAAATGTACGGTCAACAAGAAGTCGAGCAAAACCTCGTTCAACCAACTACACGCATTTCCCGACGTCCATGCCTTTAGGGACGCTGCGACTCGAGCCAGACTTGCTCTTCCCTTTTACTAACCGGACGACCAAACACAGACGATGTAGTGTCGTTAAGGCCGCCACACTGGTTCACCGTTTTTCTTCCACCCTGGTCGCGGCTTACGTATTGAGTGTGACTCCCGGCGATTATGAGCTTGAATCTGTGCGGTCCTCCTCTACCAGTGTGTCATATGCGCAAAACCTTGGGGGCGGTAGATTTTCTCCCCCAAGTATACTTACGGGCAAGCTAGTCAAGGTAAAGAAGTGGTGTGGTACTCGACGGAGTAAAAGATGGGCGTCGACCAACCGCGAGTTAAGTGAAATGGGTCCTTGACGTCCTAGCAGAAGCGATAACTCGTTTTTCTAATGTGGCCAACTTCCGAGTGGTCGTTTATCCTGTATCCATGACTCATAAATCACTAGGACCACATGGAACGCATTTTTCTTGCTGTCCTGCCTGGGGGCTTTAACGGTCTCATTGGAGCGATCTCAACCGTCCCGCTTGCCCCACGCACAGGCGTGTGAAAACGCTGTTAAAAGTTATTTCGTTCTACTCCCTAGATGGTAAGGTGTCCTTACAACACGTCGACTTCCTTAAACCTCCTACGTGTTCTAATTTGGGATCATCCTATCGACCTAGGTGTAGTAGCTGAATCACGAGGCATGTAGATGGCACGACTTCTCGATTTCCCTACTATGTGCTTTTTCAACAAACATAGTCTTCCCATTACCACCTGATTCGGATTCGTTTCATACACCCGCGTAGCCCTTGGCTCTTACTTGCGAGACTCGCCCCTCGTCAACTATTACTTCGTGAAATACTACAAAACTTCCTTGCGGTGGCCAACTCACCTGGCCTGTTAAGACCTTACTGGCTGCCTCGCATCCAAACCCCTCAGTGGGTTTACTCCGACAATTGATTCCGGAGACCAGTACAAGGATACAGGTGTTGGCTATTTGGGCCAAAGGAAGACCTAACCTAGCGCCTAAGCGACGTCTTACACCAAAAGTTGTTGCTGCCGATCTAGCAGGTACGCCCAGCGCATACGGTATCGGGGAAATGCATGGGGATCGGGGCGGCTAACTGATTGGAATCTAGAGCGTCCTACTGAATGTGCATCCTTAAGATAGCCTAACGCGACTCAAAAGCTTCGACCTCAGGTTCTTTGATCTTCATTGCAGACTATTATCCCCCACATAAGTACTAAGGAGTTCGATTACACAGTGACAGTATATCATGACGCTATGGCTACAGGGATTAGCACGGACTGACCGAAATACTGAAGTACTCAGGGAGTGAGTCTGTCGTAGCTGTACTACAGCCCTTCTATTAGTGAGCTGAAGTCGGCGGACCCATACACTAGCAGGCTAAAGTAGAATCTCTTGATATTCGCTCCGGACGGACTAACTAGAGGTCTTATTAAAGAACGCGTGTTAAAATCCCTTTTTTAATGTGGTGTGTACACGGGATATAAGGAACCTATGATAGCTATGATCAGCAGACCGAACACAACTGGTCATTATGTGACAGCCCGTCGCGTAAAAAAGGTACTGTGCTAACGGAACGTGGGGACTGCCAAATCCTAGTTGCGCTCCTATTGGGCTCGCAACGCTGGTGTATTCAAGCGCGGATCGGCTCGCAGGTCCGGGTGCTCTTTCTCACCGTCACTCAAACATACGAATATTTGTATTGTATACAGGACGTTTTACGTTATTTCTGCCGCGTTAGACGGTTGGTGGGCCCACGGGACACGGCCGGCGTTCGCTATATACTTTAAAGGCGTACTGTAGTAATTGAAGAGAGACTTCACATAAGGCGCAGAATCTTCACCGGCACTGCACTCGCTGGACCACCGCATATTGGTCATTAGGTTGCATGCGCCGCTTGAACGGGGTTCAAGTTGGTCGATCTCGCGCAGCGCGGATTGATATCTTTATACTTCACGATTGGTCGAGCACAGCTGCAAGTGTATCAGACGAAATAAAGTATTTCTGTCTAGGAACTTCCTCCTATCGCTCACGCCTATCGTGAGGACGCTATTACTGGTGTAAGAGCCCCGTAAGTGCGGTCAAAAACGATTAAGAATCAAGTACTTCTGAAAAAGACACATCGATCGGTATATGATGGGTCCGAGAGCGCTATTATTAGGAACGTCTAACCGCATATCCCATACACGCAAGGCGGGGATGAGCGACATCACGTTCGAAGCTTGTCTCTGTTGGCGAGGGAGTTGTCTCCAGATGCAATGGTTTGCCCGCTAGCGAGTCGCCGGACCCTCGCGATCCGTATCCCCCCCAGTTCCCGTCCCGCGCGACGTTTCCAGCCTGTGCGCGCAACGCAAGTTTGCTAAGCTGCGGCGTTGAATGCGCTGGTAACTAGGTTAATACGGGGCTCCGTCCATATGGTTCTCGTTTACGCTGTCGCGGCGTGCGGCAGTGTTCAAAAACTCCCAAAATAGCGCTTTGCCCTACCTTCAGCGCTCACCGCACGTAGCCTAACACGTTGTGGTAACACGCTGTAGAATAGTCGCGGATGTAATAGACTGCTGGTGTATTTGA
		</sequence>
		<sequence>
			<taxon idref="GEV2089_2016"/>
			ACGT GCGGGTAGCAGGCGCGTTGGCCAATACAAGCTCGGTGCGCTACCGTGCCCTCCGATCACTGTCTCGCGGGTCCTCGCTCACCCATTTACGCTACCTCCTAAGGCTTTCGCCGGAGAAGCGGCTATGGAAGTTAACGTCTCGCTCCTGTACTACCGAGAAGGAGTTGGTTCCGGGTTACAAATAGATAACGAAGCAGGCTATGGTTAGCGAACCTCCGGCTGCGCACTCCGGCTCTCGGTTCTGGCATTCGGCCCCCCCGAACAATAGACGATACGGAAAAGGTAGATATCGCAGGGCATAGCGCAGTGCACTGCTACTATAGCGTAAGGCTCGCGGGTCATATTAACACTGTACCGATCAAGCTTTCATCACTCAGGTAACCACATGTGAGACGTGTATGTGGAGTCGAGCACTTTGAACTTCTCAAATTAGGCGCCATCGTAGCGGCTTGTGAACGTCTGACCAGCCGCTCCTATGAATCGTGTCGGTATCCGTGAGATGGTAAGACCCCCAGAGATGCCATGCACCCGAAGACTCAACCCGATACCGAGCCGGCGGGGCACCGCGTGCGACACTCAATATGCCTCCTGGCGCGGCCGAGCTCCACCCGTCTTGGCCCCCTAGTCAGATGCTTGGGTCACGTCGCCCTACTGTGTGCATTATGCTTTCGATGGGCTTTGGGAACCTGCGCTAACCCTGGCCGCCCTAAATATCGGCCGTGCTTTCACTAGGGTACCCGCACCTTCCCGTAGCCCGGCATTGCGAAGCCAAACCGCGGAAGCAGGTCACCGTGGACTCTGACTGCAAATCCCAGGAGTTTTAACAGCGCCAGAGGTCCGTCACCGCTTCAATAAAGTTTTACAAAGCATATTGCTGAGTAACGCGTGACGCAACACAAATTATAATGAACTACATTGGCGAATGGGGTGCTTGGGTTGCATCATACGTGTTACATCCCTTATCTTGGCGGACTCTTACTAACATCTCGATGAAACCATAATGGTTGTTGTAGTTACTTCGGCAGAGTTGGGGCGTGAACATCCCTGGAGATATGCACATGGAGCTAATGGGATGCCTACTCGCCCGGATATTCCCCCTGTCGCCCCTGGGGTTTCCGCCCAGTCCCCCCGCGACGCTTTTTTACATAACGCGTCCGGCGAGGGAATTGCGTTCGGGGTGTTGCTTGGTTACTAGTTCTGACCGCAGCGCAAATAGACTTATGGGTATAGTGGCTTCATCAGTGCCAACCACTCCAGTTCTGAATAGCTTTAGATCGGACGTTCAGATCCCGTCTTAGTTGCAGACGAGCAATTCGTATGGGAAATACGATCAGGCCGCGACAGACTACTCTCAGGACCGCTCACCTGTTGCGTCATTCCGGCCTAGCCACAGAGTACAATGAGGGCGCAGTGTGAAGGGGATATGAGCTACCCTGTTTTCTCGTGAATATCGTGTGGGGTATCGAGCCGGAAGTCTCCGGTTCATATTGCCGCTTTGCCTAACTCGCCCCGCTAAGGGGTGGCAATCCAATCGGCTTCATGGCTGACGCGCTCGCTTGGTACGCCTTAAGAAAGATGGCTACTACCATCGCCACCGTGTTGACGTGAGGGATCTATTTTAAGTTGTGCCTCCATATACGGCGTCGCATATCAAATTAAGGAGCGAGCGTTCAGTTTAGGAAAGCTCCGGGTTGTTCTAGACGCCAAGGTCACCTTAATGAACAGACGCCTCCGAGACTGGGGTAGCCTAAGAGTTGGGCAAGGACTTGCCGCGAGAGCAAGGTGCCAACATTGTATGACAGCGTTCGCGAACGTAACCGTTAACGATAGACACGCGGATGGCGGGGTGTAGTCCGAAAGATAGTTATGATAATTTTTCTACTCGCACTCCGGAAAGCTCGTAGCGATTGCCAGGCATCATAGACGAACACCCGCCTCGTCGAAGCGCCACATCTAGCCGTCGAAAAGGAGCTAGGCCCGCCCGCCGTCACTACCGTGTACTGACTTTGCCCAGTCCGACTTGGCCTGGGGTCACCATAAATGGTGCTTCGCGTCAAGCAGAGACCATTCCATGGTTCCCATCTTGCACATGTAACGCATGTGACAAACGGCCACCTCGAAACGGCGAACCCCCGGATTCAAAGGCGTGGTAGGCATCACAGTGTCTTGTAGGCTATCGACGAAGTTCCGAATGATATACTGGTGGCAGATGGCGGGCTGATTCCTACAGCATGAGATTAGACGAGGAAGAGTGTGGATGGGGTGATTACTGGATTAAGCGGAGTGCGTCGCTGCCTTTACCACTAGGCCCGATGAGGATCCCTCGGAAACGCTCTGTAAAAGGGTCCACGCAATACAAGAATAAAAACTGCGCGTTGGGATAGCATTTGGCTCAAACAATTTGAATTGGGCATCGGGCCAGAGTCCTCATAACTACCCGGTACTGCATGGGGGTGAGAACTACCTGCTGCTTAGAGAACCCTTGCACACCAGGCCTGCTACCACCGCACTGTTTCAGAACGGCCGATGGCGCTATATCAATGTTTTAACAAGTTAGTCAGAACCACACAGCTACTCGCCGCGTGCGTTACGGCAACGCCGCCGCTTGGACCCATCACTTGTCTACATCGTCATATGTCTCGCGAGCGGCACGAGTTTAGGTCGAGCACCACCAATAGGGTACATACTGACAAGGAGATTTAATCTAGTCCCCCTGTGACGCTGTACTACACAGCTCTACATCAGACACATAAAATGCTTCTGAGAGGGGGGAACACGAGCGTATCGCATTCATGTGTGGACAGGTTAAAGCTAAAACTGCATGATTTAAGGGGCAAGAGCAAGACGCCGAGGTAACCGCCCGAGCGGAGCCTGTAGCGTAGTCCATGTATGAATCATGTAGTTCGTTTGGGCATCAAATAGCGCGTATCCATTAGAAGAAACAGGCTACGGACAATTTATACCGCCCTCTACTGATGTCCTTACGCGCACTGCTCTTGGGCGTGAGTAGTGGGGCAAGTCGTCAGAGTTGCCTTAACATGAAACGGGACCTGAAGGAGTTGGCAATGTCATTAAGCCGTACCCGCCGCGCGACCCAGGTTATCGAGGGTGTGTGAGGGATCAAGCTGAAAGCAGAGTATAAAAGAGGATACTGCAGATAACGTCGGCACCTCATTCCACGCGGTATGCGTATGGGCTGCAACCGGGTAAGGCCAGGGAAGATGAGATACTGCTCGCTTCCGAGTCGTTGAAAAGGACCTTTCATATAACCCCCTCCCAAGGTGACGCCTATAAAGTGAACTAATCTCGAGGTTCTTGTTCTAACGTGGATCTCTGCAAATTGAGATGTTAAACCCGGGTTATAAACTAGCTTTTTGTAGTCGTGAATAGGAAGAGCAAAAAGCGGTGCTATGCCGCAGCGGGCCAGCTTAGGGCTCCCGCACGCACAAGAAAATGCTGGACTCCGCAGCGGAGCTTTTACAATAAAAACAACCAGCAGACGGACGATATGTGAGGTCCGGCGATCCAGGCTTGTGAGGGTTCCTGATGATAAATAAGTGCTGCAGGTAGATCGTCGAGGTACTTGGTCAAATATTTCAACGGGGTTTAGATTGAATAATTATTATCAGTGAAGCGGGCTGCCCATCGCAAATGCTGCGATTCTGCAGGGAATGTAGAGTTTTGCATTCCGATCCATTTTAACGGGGAAAGAGTAGGTCCCTCTCACATGGGCGCTGCCATACTTGCGGATCATATAAAGGAACGGCAGCGAGGTATTTGTCGCCACGCCTTCGGTATCAGGGGACATCCTGCACTCTACAAGGCGCGCTAGTTAGGACTACTCAGCGACATTGTCGGCGCCTAACGTACGACGTGCCCTTTAGTGAAACAGGTCTTTCGCCCGGTTATTTACCCATATGGGAGCAACTACCAACTTACTACACGTCGAACAGCTGAATACCTTCCATATGGGGTTCTCGGTGAGACGGTTCGGCCCAGTAACTGCCGGTTGCCCCTCCCTAGGATCTCCGATACAAATGACCGCACCTTGCCCAATGGTACCTTTCTGAATGTATGACACTCCCAAAGACAGGTGCATGATTCCCGCCCAACCCGCGGATAAAGGCTAAGCCTGAACAACTTGTTTTCGAAGCGGGGGCCCGCGGTGTAAGGGGTGGTCAAAATCGCAGTTTTTTGGCTCCCAAGAATCTTCCTCTCGCCCGCGGCAAGCAATTGCGTGGGCCTCCTATACGTCTTCTGCGCTGTGAAACATGGTTTTAACTGGTTGAACGGCCCAACGCTCGGCTTGTTGTGGTAACGAGCGAAGTTTCAACCTAGGGCGGCTCGAAAGCGGCAGAGCGACAAAATCCTATATTAACTAGTTAACATCACGCACGAGCATAGACCGGTGATGAGTGTTCCGTCAGCATCATCGTTGTACGCGGAACTTACCGCTCAATGATGGAATCGCGGGTCCAGAAACTGAGATCAGAGACGGGGCGCGATGAAACCCTCACGGGCTACTGCCAGCGCACCTATGGCACCAGATATAATAGCTGGAATAAGCAACTAGATTATAGTCCCGGCATCGCGCCCGACATCCTGCGGCGGCCTCACGGATTCCCGGTTCCGAAAGGCCCATGCAGCGGCCACCTCGGTGTTCGCTCATTTGATAGTCACAGAATCACTTTCCTTGCTGCTCCCCTTTCTCTCCCATTCACCTCTAATGACAAGCCTAGATAGATGATTTCCCAGGATCGTGACCCGAATCCTTTAAACATAACCGAGGCAGGGCTCTGACGACACTTACGTGGATTCTGGATCGGACGGGGTTAACGTTGGAACGGGCTAGGACCGTAAATGAGCTGGGCTTCAGCAAGATATATCGCGCGCACGTGCCCTAGTCCCCGGCCCCTACCGCCACATCCTCCTAAAGGTGGTTCCAGCAATCCCTAATCCTTAGAGCGTAGATCCGTTGGACTGTTGGCCATGAAATGGGGCCTAGACCGGCGAGGAACTAGAACGGCCGACCGACTTCAGTCGCGCAGATCGTCCTACATGGAAATAATCACCGCAAGGCCTAAAGAGACCCATTTAAGCCCGTTTTCTGCTGACCAAACAAGATAGGCATTTTAATATCAAACAAGCCATCAAGGTACAAATATTCGGGTAAACATCACGCCGCCGATTGCGTCTCGTGCAAGCGGACGGCTGGTTGCCTCACACCCGTTGCGATGTCTTTTTAAATAGCCTTCGGAGCTGGCGACGCGTGAGGTGTGCTATTCCTTATAGGGTTCCAAAACCATTAAGTCAGTTGAGAGGCGAGCGATTTGAAGAGATCTTAACTTTCCCGAAAGTCCACTGACCCGACACATGCTGCAGCGCAAACGCCGCTCAATGGACGCAAGGAATCTCCGCCTTGATGGAACGTGCTTTACCTTCAAGACGGCATCAAAAGTAGTGGATCCCTATATGCTCGAATAGAAGCCTCTCGGCCGACATCAGGGAAGAGGTATGGTATTCCGGGAGATTAGGGTGTCTGGTATGCGTGGCTCTTTAGGGACAAGACTCTAGCGGTCTAACACAGCCGGCGTGGACGAGTTTCGAACTAGTTGGGAACGTTCTAAGATCTAAAGTTAGATAATGTGTCGGGAGATATTTCTCGACTTCGCCGACTACCAACCAAAAAGCAGAACGAGTGCCCATGTAAGTAGTGCCCCCGAGAGGCCGAGGAAAGGCCCGATGTCACACAGTACGACCAACAGCGTAGCACTTCGCCGGCCAGATCGTGGGAACCAACCGTTGGATGCAATGTGGGCCTCGTAGGGTACCGCTTCACCGGCCTGACACGGGGTAAGTGAAGGATAGATCGTTCGCTGCCCGGGGTACCGCCCTGAGCGGATCAGTCTTTTGACGACAGCGGGTGACGTCCTTCGTTTTCGGGGCTCTACTTGGGGGCGGCCACAGCGCTTTGGAAACAGGAACGGCACGGACCCATGGACATGTGAAACGTCGACTCAAAGCCCAAGTGCTTTGCAGGCGCACCTTCTGCTAAGTAGCTACGGGACCTTCGATACTGTGGCCCGCCGCCTAAATACCGGGTGCTAAAATAGCTGAAGGCGCTTGCCGGATTTGATGAAACCCATGGCCTAAGTTACGCGGACCGTCACCCTCTGACCTCAAGGAAGCGATATCAAATCGAGGCGTGACTAGAGTCATTAACAATGCGTTTACTACACTTGTAAAATGATAAGAGGACACTGTCCGCGTCACAATCGGAATTGGGATCCTCGGTACGGTTTTCACGAATTCTGGGTAGAGGGGCCACGTAACGTCTCGTCGGAGTTCGGTTGAAACCGACGCGAATAGTACGAACCGACTGGACGAGGCGGCCTCAACTAGAATTTGGTGGGGTGTCGGCATAGATGCGTGATGATTTTCGTCCATGGCGGGCAGCGTCAAGGTGGGTTCTTTACACGGCTCCTTGCGCGGTTAACCTGGGTGGGACATTTAAAGCCGCTGAAACCCGGATATAGCACCTTTCCCAATGTGCTTCCCCATGTCGTTAATTCGCAGAACGTTTGACGCGAACTCGGTGTTTTACTCCCTCAAAGGCCTTCTGATAGTAGAACTGTAGATCTAGGATGGCTTGATAAATCGCTCAAGGGAGTTGGAGTGCTATTGGTGATGATCCTGCCTGAAACGAGATTGCCGACTCATCGACAAGAGGCCGCCAGGGTTCGCGCCGGGTAGTCGGGGTGGTCTCAAGAGGCTCACTCTGATTCTTAACCTGGGCGCTCGCACCGAACAGACGGCCGAACCAAACTACCGTTGATGGCGTTCATGGAACGACAGAACTACATGCACTTTAAACATGAAATCGTGTGGGGTTGGTTGCCCTGGTCCGGTTCTTTGAAGACGGGCATCGGACTTATTGGCAATATACGTCAAATCCTTAGGTTGTCTATCACTAAGTAAACCTCTATCATTAATCACAAGAGGCGCTCCCGTGAGTGTTAATATCGGGTCATTCAAAAGGGGACTTTTTTTTGAAGCCCCTCGATTCTCCCTGTGGTTCCTATTTGGGGACTCGCACATTAAATACGTGAATACAGTCACACCAGTAACGCGCCACTGCTGGCTTTTCGCTGATCAGAATATCCCATCGGAGTCTGGTGGTACAATAAGCGACGAGACACGTTATCTCATGTGGAGACATACCCACGAACCGTAGACCCGTTATGAACACCACCCAGATCTAACGGCTAACTCTGATTTACCCCATGATCGGCCAGTCTAGCGGCAACGTATGTAAGAGTTACCCACGTCCTGGTCAAGCACGGACGGACGTAACTTTCTGCAGCTGAAAACCGCTCCTCCCGTTACAAGAGTGCCTCAACTCGCTTAAGGATGGACTATTTTCTCCAGTTCATATGGCCAATATTGGTGGGTGGACAAGCTCCGGATTTAACACGCCTGCCAGGCATGACGATACGAGGTTTCAGGTTGGTGAAGAACGGTTCCCGGCCCCTGCCGCGCGACGAATGAAGTACTCTTTCTATAACGCCGACGTCTAGGCGGGCACGATCGTCTGATTGCATCGTGGGAATGAATAAATACAAAAGACGAAGCTGAAAGCAACGTGACATGTGTGACGCCCTGCTGGGTACGCTGCCTCGTGTCGTGACGTGTGATACCACGCGACCTGTCGCTGTGTTCGCGCTAGATCCCACCCGCCATTGGGGAATGCAGAAAACGGCTACCCCACCGATGGCGCCGAGCGTAACAACCACTTAGTGCTGTACCGAGAGCTCCTAAGTATGCGTTCTAGAGTGTTTTGAGCATGAGCGTGTTTCTCTCTTAAAGATAAGCGGTGTTTATCACGGGGATTATGGAACCGTCATATTATAAACTGAAAAACGCTCCCAGATTCCTAGGATTTAGACGAGCTTATCAGGAGTAGGCCCGCTTTTCAGTACCGTAGTGTGTTTGCGAGATCATACCACAGAAATCGCTACACGCAGTAAAGACGGGAGCGTCCTCAACTCATGAGCGCTGTTAGGTATGGTCGCAAGCTATTCGGCGGCGATCGAATTGGAAGGACGTTCACATCACGGCTCATGGCGGGACGTACTTGCTCGAGCCTGATTGGATATATAGCCTTGTACGAGCCTCTTCTGATCCCAGTTCCTTCTTGTTCGCTCGGAATAGCAGAGTGAACCCCGTGGAGGGAGTAGACACCCCGATGACTAGGCCCGGAGTGGAAGTATGCAGGAGGAGCTGCTTTAAGTACTCGTAGGAGTAAGACCGCTAGCACACAAAAGTGTTAGCTAGAGCAATTCTTCCACATCATGAAAGAATGCATCATCCTAGTATGTGTACTGGGCGGAAGGCGTGAGACTAGGTCGTCTTCATTATTGTTCGACGTATTTGAGGCCGGAGTAGTGTACTTGTTCCCGCGCACGACTGATAGGCATCAGACAAATTAACGTGGTGCTAGTTGGCTATCTGTTGGTAATCTGGCGCGACCAAGCTGAAGGCCGACGTAGGAGAACGCACGATGAAAGCAGCAGGGGGGGGGATGTGGTGCAATACCGAAGCCACTGAGGTTCTCAGGTCATTAAGATAGTGAGGCTCTCAAAGTATCGTGCACCACGACAGAAGGAGGCTGAGATCGACTATAGGGGCACTACTAACACCCCGAGCACGCAATGAGGTTATGTGACATCCGCCAGGTGTCAGAAGACCGTACAGGAGGACAGTCGTGGCCGGATTGCGCTAGCCACAGGTTCAGGGGGGACAGCCTCCAGGGCGATGACGGATGGCTACAAGCGGGGGATGGTAACTAATCAGTACTGGATCGGCAAGACCACCCTGACTTGCGATTCTAAATCCGACCTCCTTGAGGATATTAACAATGCATCGCCTTACATACAAGTCAATAGGGCTTAATTTAACATTGCTGATGCACCCCACTTAGCGAAGGATCCGCCCTATAAGACCACTAACAGGCTAAGTTGTGATCCGCGTAAGAGCTAATAACGACGCCTACTATAGGACGGGCATAAATGGCTCAATAGGCAGTTTTAACAACAGTAATGGCGAGCGCGAGGCTACTCGGTTATCTACATGTTCTAATTGCGCCGACCCTTCCCAGGACTAAAGGATTGAAACTCGTTGTAGCTCCGTTGCGTGGTCCGGCGGCATGAGTGATGGTATGACGAGGCTTGACCGGCAGTTTCCAGACTATTCTATAGATACGAACGAAAGCCGTCGAGATGGAAAGGTTAACGTGGTGACCGGAGCGCAGACTTAAAGGAGTAAGCGGGCGTTCCGATTACCTGCAGTTCCCTTGATCGCCCACTCTACTGCCCCCCGCGTTCCCGGTGACCTGAAATATTAAAAGAGTACGTCTGCCATGTCTGATCTGATTGCCAGTGTGTGTGCATTATCGCACTCGGCGGAAACCTACTCATACCTAATATCAGGTAGCGCAGCACTGACGGCACCTTCCATATCCTACTACCTGCTGGCTTGGCTCTGACCCTTAACGGAGCACTGGGGAACTGGTAGTCCCGATCTTGGTGTATGTCAACGGGCGGATGTGACGTGAAAAACAGACCGCAGTCAAGCCCCCAATTGGGACATCTGGAGACTCGATCCGTGGTATCAAGTCTCAGCGTGAAAAGTTCGACCTGGCGGCCGCGCGGTGTCGGTGGCCGTCGGGAATAGTAACTATGCCGATGAAATTAGAGCTAGACGGAGCTGGGGCTGTCCCTTCCCCCTTACCGGGTTGATGTACGGGACTCGGTTCAAAGCTGGCTTTGGTGGGCCATGGCTCCCCACGAGAGCGTGGGAACTGCTGGTAAGGGTCAAGGCGTATGGATGTCCCAATAATGTAAGGTAATGGATCACCACCCAAACATAGGCCGTTCGTTGGTATCCGCGGCATCTGTGGTGCTCCATGCCCACGACGGCCCTATAAAGGACTTATGATACAGGAGGTCCCCGCACGAGCAGCAAACCTTGAAACCGCTTTGTCGTCCTCCGATGCCCCAAGGTGGTGCAGAGCTACTCACGCGATCGATCCGATTCACATCCGCATAGGCCGGGTAAGGCGGCGATATGCAAGATTCATGCCTGATTGTGAAGAGGAATCAGGCTGTAGGTTGAGACGTGTTTCGGGAAAACGTATTTCAGGGCGATTACCCACATTGGGTAGCCGGAGGTGGCTAACTCCGCAGGGCTTCTGTTCAGCCCCATGTGGCTTATTTATTTGCGTCGCGTAAATCGATTAACGCTCGCGGGGTGTCGCTCGCGCATACGCTTTCTCCGTCCACGTGGCTGCAGATTTGCGATCTCGACCGATCATACACCGGTAAGCACCTGCACACCTATGGTCCGGAACACCTCAGCGAATACGCCACCTCGCTTGCCCTCTCGGGTTTGGTAAATAATGCGTGGCCTCCAGGACGTCCTCCTGTGTCAGTGGGGTGGGTGCTAAGCGACCAGGACATAAGGCTACCATTACATCCGCAGAGCCTCTGACGCGGCCAGGTTGCGAAGATCGATAAAGTACCCTGAAATGGAAAACGTACAGACATGGGTCGATTCGCGCAACGTGCCCAACATTGGCTGCCCCCATAAAGGCAGCGAAGCCTCCGGAACATTTTGCGGTTTGTGCCGGTACCACAGAACTCGTTAGAGCTTGAAGGACAGCAGCCGGGCACAAAAAACGATCTGATCCCCGCGGCCTCGCCAAAACTCTAGAGAGAGCTGTATTCGAGACGTTGACGAGTCGCGTGGTTGGGAAAACGCCGGGTAACGTCGCGACGACGCGTCTCCCACCAATAGTGTACGACCCAAAGCCTGAGGCCATCCCACAGTCAGAGTGAACTTTGGTTCTGAGACCGGCCAGGATCGCCCATCAAGGGCGGGTCAAACATGGCATCCACACGTGCGTCGAACTGCTGGAACAGCTGAGATGTGGCCTTGCGCGCCACATTCAAGGAATAGCATCAGTTACCCCCGCCGGCCACTGAACAGGGGTTGGAATGACCCCGACTCGAGACAGCAGCCGGGACGGCATCAGTGGGTCATCATTTGGGTCAAAGTGAACATATGTCGGCTGTTGGGTCCCAAAGCGGCTACCGTGGCATCGAGGTTTGTTGCCCACCCAGGTATCTCGGTAGTGATTCGTAGGGGGCCGCAAAGGTTAAGGAGAATACTGCCACCGGGATTGGAGCGTTAACCTTAATTTTTTGGAATCGTTTTCCTCGGCTATGCTACGGTTGACATACCATTTTCGGAGTAGGTTGCACACGCGGCAGTCGAGGTGGAGCGTCAAACTAGGCAGCGTTTTTGACCCGGCAGCAGGGGAATGATTTATCGACATAATAAATAGCGTTTCTCCACCACGTGAAGGGCGTGGGCGCGTGACGACGATTCCACGAAAAGCACGGCGCCAATCGATAAAGACCTTAATCAGAAGTGCCGTCCGCCGTGGTATTTAGGTTCAGGGGTCAGTGAGGTTTCGTCAACTATAGTCGTTCTGTCAACCCACGCGCCACCGTGGAGGGGATTTCTTCATCTTAGGGGGAAACGCTTACATGCAAGGTTAGTCGGCGGCATGGGATGTACTAAACGAAGACGAGAGAAGCGCCAAACAGGCTTATCTCCTTAGTCTCATTATACGAGATTAGGGATAATCAGGGCACGTAAGTCAGTATGGCAGTGTTCGCACTGGACTTGGAGGAGAAAAGGGTTGAAGCCAATGAGGGTGCTGCCGATTCCGTTCCGAGGGTGTCCAAACTTTCTAGCATATCGGCAGTTACGGCGGTAAAACGTTCACGGTCTGGAACTCGGGTCGTCCCCCTCCAACAACGAGAAGGCCAGTCCACGAGAAAGTGGGGGGCGAATTCGTGATTGCAAGGACCCACAACTTATTCTCATGAGGTTGGAGGGGTCAACCCTTGCCAGCAGAGGCCGTCTACAACACACAGCCAAATTGACTGTAAAGCAATCGCAACGGTTCAACGAGATACACAGAGATTGTAGCTGTGCTGTGAAGGAATTAGACCTTCGTAGGATATTAGCGGGTCTGGTATCTTCTGTGACATGATTGCTTCTCGCATGGCCGATTCTCTACTGGGCGCGTGGACAGGTCCCAGCAGACCACGTGCAGTTACCGCACTCACCACAAGTACAAGATCACATTTGAGCGCAGCATGATAGCGGATGGGGCACAGCCAAACCCGCTCCATGACACGGTCTGTGCCTTGCAGTAGGTGACTCCACTCTACGTTGTCCCTTCGGCCTCCCGTCGTAGTACGGTGACGAGGGTCGCGGGCACTTTGACACGGTGGGCTCGCAGCAGTGCAGTGCGTTAGGCTTAAAGTCTTCAATTTAACATCTCAGTCGATCAATTACGGGCTCGCTTCGATGTCACCTACACTGTAGCAGCGAAAAGGCGGTGTTGAAGGCGCAACAGCGTCGGATGACAAGTTCCTGCGCAGTGGGAGCCGAGCATTGTGTGTACAAATTTATCACGCCAGCCTGCGCACGGATTTACTGAGTGGCCCGAGTTCCGGGGCTCGTCAGACTACACAACCATCCCTGTTAGACATGCGAAATCGTGTCGGCCTGGCTGACTTCGAAATCACCTCGGTGGCTAACTCAATACCTCCCCCCGACCCCCTCGCCGAATCGCCGGTAAGATCCGTGTGTAAAGGGCCAACTTATAAATACCCACGTTCGGCTCTTCTAAAGCACACAGGCGACTGCGAAGTTTTACAGGCCGATGGTACGCCCCGCCATAGAGCTCAGCGTTTTTATCACGCGAACCTCACTTTAATTTATTAGGCTGGTGACATCAGAAGCAAGGCGGCATGATGCCTCCATATTGCGTAGCTTTGTAGTTGGTAACACCCCGCTGCACTATACCATTGCTTGTCCGAGTCCTAAACTAATATTCAAGATCTTGTAATGGTGGCTGCCCCGGACCGCCTGCCCCCAGGAACAACATCGATTTTACCGATCATCACTCGCTGGGTTACTGGATAAAACAGTGGGACGTGGTTAATTCATCGCGCACCCAATTAAATGCGGGTAGGTTGATCGATCAATGTTCATAAGCCGGAACACACAGGAATTTAGCACCAAGTAGTCTCGATCGATTTGGTGGTACAGGCCTGCTTAAGTACATAAATGACGAGGCCACAGTGGCGCACGGAAGGGGGTGCCGAAGTTGTGCTATTCTATCCGTCCTACCTCAATTACGCTGATACGAATCAGCCTTGACGGTAATGTCTGCGTTACGACGATGCTTTGATACCTCGGGCCCTTGGCTTGTCTTGCGGCCTCCGGACAAACCTGAAACTGGTATCGCACGTCCCTCGGTAGGAGCCGAATGGCTGGCGTGATTCTGTTCGTGCATTTTTGTCGCATGCCTGAGGGGCTATCTTATCAACTGGTCCGCGTTCTCCGGCTACCAGCCGAATTTCTCCTCCCCGGAATTGCACTAGGAGGTGCTGCTGATGCCAAGACTCTCGTGATTTTTACTGTAGCAGAAGTGAGAATGAAGCTCAAACATGGGGACACTCAGGGCCGGTGCTCATGCCGCCGTACCACCCGCGTGCACTTCACCCGAAAGGGACGCCCGTTTGAGAAACCCATGGCCACAGAGACTGTTATCATGCTAAAATCTGATTAACCGCCCTAAACAGCGCCCGGGAGTGTGTATCTGGCCTTAGTTAAGGCCCCGGCGGGTTGTGACGGGTTACGTACCTCGTTTGGCTAGGGGTTCGGTATAGCGGTCCCTCCTGGGGCTCCAATGGTCGTTACCTTGGGATTCTTTCAGAGTGAGACGAAGTCCATCACGCAGTCCAGCTGGAACGGCTCTAATGGCCCGAGGCAACTCGCAGGTCATCTCGTAGATAGCTCCCCTGGCGCCTTCTAGTGAGATGTTGCCTCGACTGGGTGTTCGGCAACCAATTTTCCTTGATCATTTCTCGTTTCAGAATAGCTTCTGGACAATCCCATACTGGGATTATCGGTGTTGGTCCCCTCCTTTGGCTTCCGCGCCGTGATAGGTGCTAATCTTCGCCGTGAAACCCTCAAGTACCTCTACGGTGGCGGAGACGCACGGTGAGGGTACCCCCACGGCGAGGTTTGACCCTGGCCCTCCTCCACTAGTGCCACTTTATGTTGCTATTGCACATGATGAGCCCCGAACACCCAAGGTTAGCATCGGCGGATAACGCGGGACAATCACTGCGCGGCGACACCCTCTCAAATCCTTCTCAGTATCAAAATGCTAGTTCAAGTAAGAGACGAAGCTTAATCATCCTACTACTTGCGGGGCCGGTGGTCCCTTATCGGACGCCAGCGAACCACTCATTTTCTCCGAATGTACGGAGCGGCAGACTGAACAGGTGGCTTGTCCGTCGCAACCCGTGGATCGCAATCACTGTAACCCCTCATCCTCGTTCGCGAGACGGTCTGTACGGCCAATATTACTTGGCCCCTACTGACAGAGGGCGTCGGTCGTTGCTCATTGGCCAGCGCAACGCACCAGCACGAGATGCGATATCCCCCCGTATTTGAGCATTTATTTGCTTACTGATCTGCAAGAGTCTGCCGAGAATGGGGGTGCGGATCAAATGTCTCTAGTTAATATACTTGGAAGCGGGATAGTTCGTAGCTGGCCCCCGAGGGGCCACAAGCCTTCCCGCCGACATCCAACCCATTCGGCCACTCTGCCGGTGAGACTAAGGCGCACATGGGGTTTTATCGTCGTACTTCCGAGCTTTATTTCGAAATGGCCGTGAGGGTCAACAGAATCCTTGTCTTTCTCTCTTCCTCGGTAATACCGGTGAGCTCGCATCCAGCCCGCGTGGCTCCGATGGAAATCGAATGGTATAGTTCGGATGCCATCTCCACGCCCGCGCATCTATCGGGAGGCTGCCCGATCACCACGTACTGCCAAATTCCGAGTAGTCTCTGGTGGGTTTGTCTCACCTTGAGTTTTAGCTATAATCTCGCATTACCGGCCTACCGCGTCTGCAGCCGGGGGCTGGGCGCTACCCTGTGTCCGATTAATCAAGAGCTCACGTAATCGAGTGCGCGGGGCCGGTGGATCGGTAGGCCGTGATACAGACTGGACGGCGTCTACCCCTACTACTGTTCCAAGACGCATAGCGTAACTGCGATGAGGAACAGAGGTCACTACACGGCTATTCAAACGTGTTTCTCTACTACGACTAAGTCCTAGTTAAGTGAACGGGGCGGCATTAAATGTGGTATATCGACGATCCAAGGTATGCGTTGAGTTTGGGAGATCTGGCGTATAGGGAGACCACGTTTGGAGTGAAGGTTGCTACCTTCACGAATGAACCTTTTAGAGCTGGGCGGCAGCTTGAGGGGACGCGCAAATGGTACATAGACGTTCCCAGAGGTAACAAAGTGCCTACGCACCCGCGCAACCATGGTGCTCACCAAGTATCACAGTGCTGAGTTGCCAGTCGTGATCCTAATCTTTTTCCACAACTGGTCCGCTAATGTAGCACTCTATGTTTGCTAAGGGTTGGCAATATAGCCCTACTTTCTTTTACTGAGGTTTGATGTCAGTCAAGCGTGGCTGGGGGAGAGCCTTGCTTCTCCGTGGCAGGCGAATTGAGCCACCTTGCGATAGGGCCAGCTTAATGGGCGACGTACGGGCGAGGACTCCCGTACCGCCAAACGCACACGTCTGACCTAGTCTTTCTTGCGTGCGATCTCTCGTTCTTAGCATAACATACAATCCATAGCTGTTTAATTTAACTCTCAGTCCACCCTTTTAGGCCTTCGGTCTATTCTACTTTTACATACCGTTCTGCACCGTACGATGCTATGTGTAGCTTCTTGCTCGTCGTAGGTGATAAAAGTTCACACTGAGACGGCAAGTGACCGTGGCTGTTCTACCGATGTCCGAACGCAGCTCTCGGTGGATTATACATGTTTTTCTTAACGACAGGACTACCCGTAGAGTCGCCCAAAACCGGCCGGGGTATAAATTTGTTCGTTAGTACTCATTTAGTTGTAGTGCTGTGACAGATGGGGGCCGCTCGGACCTGGCTAAATTGTTCCTGTGGTCATGGCGTAGAGATGGGTAGGGTAGTTGCAGCTATTGCGCATTTGCTGCCCATGTCGTAAAGCAGTCAGCCTCTCGGGAGTGGCCCCTCTTAGCCGTGCCGGACCTTATCGTTTCCCGTCGTCCCAGTTCGTTGTCACAGTCCCGCCGCCGGTTAGACTAAATCTATGTCACCGATACAACGAAGGATGAAAAGTACCAGAGCGACGTGCGGTACCGACATCCTTGACATTAGCTGGCCCCAGAGATCACGCATACCCTGGCGCGCCTTCAAGCTGATCGTGGCCGTGGGACGCCGGCCTAACTCATGTAGTGTGGAGCTCGGGATTTTTATGGTTTTCCGAGTCAGGCAGTCGATTTCATCCGGTCGAGCGGTATAAAAGCCGATCCTTTATTATGATTTATCTACTTACAGTTAACGACGCTAGAGTAGCACACTGTCTTTTCTGCATGTCGGGCGCGCAGTTCACCTTGTGCTAACAAGTGATTTATAGACGTCACCGACTAAGATACTATACGTCGGGTGCGCACCGTTTCCCGATGGGGGGCATTGAAAGCCAATTCACGTGCGACCGTTTGGTGACAACGTCCATATGCCCAAAAATTGTTCTTCCTTTACTGGTTCACGGAGTGATGGACGAGTTATGTGGAAATCGATTAATAATCTGGCTGTCGGATCAACTTATGTCTTTACGACCTGACTAAAGCCATACATCCCGTAGAATGCCCAGATAGGCCAGGGCGGGATGAAAGATCAGTGGACCAACCCCCCACAATATCTCTACGACGTTGCACGAGGACGGGACGCTGGTGTCATCTTTTGTGGCCCGTGGGCCCACGGCTGACTAAATCGAGCCGCCTTCCGCAGGCCGTCAACGGCGTGGCGGCCGTGTAGAAGGTGTCCCATCTCAGACCTGCCCCGATTCCTAGATTCCCCTACGCATACTCAAGCACGCACCAATTGGGGGGTTGGAGTAGTATAGGGGTTTCGAATCCCGGTGGACGTATGTGGTAATGAGGCCCATGTTCCGGGGGGGGCCGCGCTGGATACAGACGCCCTAAAGGGGCGGTGGAGAAAACACGGGCGGGACCAATGGCTAAACATAAGCCGGGCACTGACCCCTCCGGTGCCATGGCTCACAGCTCCCAGTTACAATACTATTTTATTCGTTAAAGCGCCGCCAATCGTTGAGTAGCGATTCGCGAATTTACAACTTCGTCTATCCTGGTGGACATGTCCTGTATTCTTAGGTCCGCTTGGTTAGCCCTCTCCGTCCGGCACGAGGGGCTGCGCTATCGACCGTCTAGCGTGATTCCACCAAAGGCCTCCAGAATGACAAATACCTCGTCTGCAAGGATCCCCGTTTAGCAAATACAGGCTCGTGCTTGGAACGGCCCCATTTATTAACACTAATTTAACGGATACTCGCAACGCGCTCCTTCCACATTGTGACCAACATCTAACAAGCTAGTCCCTCTTGATACCACTCTAGTTATCTGTCCGCCCACCTTGTTGCCAACACCTTAAACAACTGGACTCTTCTGAGGGAGCTGCTGGAGGAGTTCCTAATTAGGGTTTGTACTCACAGCGACTGGTGATGACCGGTATACCCTTAAGATAAAGGATTTTCGTTTCGCAATGAGAACAGGAGAATTGCCCTAAGCGGGGCAGCCGCACGTGGACTTTTGTTTTGATGCAACATCTAGGTCGTAGCGGTCTAGCAAAGAATTATTGGGTGGTTGTCATTTAGCTGCGGCTAAAAGTGGAGGTCGAGGTGACCATTTTTGGAACTTCCTCCGACGGCTCGCTCCACTCCGCGGGAAACTTCTATCGTCACAATAGATTCCACTACATAGGATAGCAATAGCAATTGATCTAACGGAGATTTTTATTTCCTACGTCTCGCTCAGCCTTCACCTTGACGAGCGGAGAGGTCGGTGGTGTTTTGGGTTATGCCTGAGGTGGTACGATCTTTCCACATATGTTCGCAAGCGAGACTGCCACGCTCGTCAGATCCGGGGCGCCTCTGGAGGAACTATTCAGGACCGGTCCTCACTCCGCTGTCACCTGTTACCCGTGGTCTGAATACTACCAGCAAGTAGCCGTGTGTTAAGGTCTCGTGAATTCGGCAAGCACCTCGCCGCAGGTAATCTTCACGGACAGCTAACGTCAGACGGACGGCAATACGGCGCCGTAAGGCTCTACTTACCAGGGCCCCCGCACACAGGTATGCGTTCCTGCTGAGTCTTGATACTCCTGCATGCTTCATTGACGGAAGACAATGATGAGTCCAACCGCAGTCCGAGTGTGCTCGCCGAATGTTTTTTTCTGTCAATTGTCCGCACTGGGTACCTCGGCGCTCATCATTGTCGCGAGATGAAGTCCAGTGCGGTGCAGCAGACATCGATTAAGTAACTAGGGGTTTGAAAGGCACGCGGGGAACGTAGTTAATCCCGGCTTAGATTTTGCTCTGTACGTGTCTAGCTTCGCTGAGCCTGGGGGGGTTAGGACACTGGTAGCATACCCGCTAAGCGACTGTTTCGGCGCTGTGGTAGCCGGTGCCGATAGCGCGTGGTGGTCTTTCTGGGGGCCTGCGTACTCGCCTTCATTTCTCCTGCAGATGGTTGCCGATTCTCACCCATATCTCGCCGCAACGTTTGTGCGCCCCCCGTTTCGTGTAGCTACCCGGCTTCTGAGTAGCTTTGGTGACGACACCGTCCACATTTCGTGCGACGATTGCGCGGGTGTGCCACTGAAGTCTCTCGGCATGTGGGGTCCCCTCACGGTCGGTTGTAGAGTGAAGTAAGCTACAAGTTGCTCGTCGAAACACTAGGTTTACCATTTAAAAAGTCAACTAAATAGTTTGGATAAGCGGAGTGAATGCGCCTGGGTTTTTTCTCACTCGTGCGAGTTGGACACACTTGGCGTGTCTTTCTACGGGGCGATAGACCACCTAGTCCCCCAAGCTCCTGGCCATGACACATTTACCGGTTGCAGCGAAGACCTTATTCTAGATCGACGGTGTCAACAATTAACATATTGCTGGGCTAGCTACACGACGTTAGTACTGAATATCCACTCGATACGTTTGATGCTCCCTTCGTAGTGATGGGTAATTTTAATTCACTCATTCGGTATAAGGGTCCACAACTCATTGAGCAAGGGAATTGCGTGCTGCCGATGCGATGTATACGTCGTGCCAAAGTGATCGTTACAAGCCCTATATAATCCGCAGATGGGAGGCGTGAGTTTGTATATTCATGTTACGTGCTTCCCAGCTGGCAAGAGCGGGAGCTTGTATTCCGAAACCAATACTTCGTGAGCGATCGAGTGCTGGTTAAATGTACGGTCAACAAGAAGTCGAGCAAAACCTCGTTCAACCAACTACACGCATTTCCCGACGTCCATGCCTTTAGGGACGCTGCGACTCGAGCCAGACTTGCTCTTCCCTTTTACTAACCGGACGACCAAACACAGACGATGTAGTGTCGTTAAGGCCGCCACACTGGTTCACCGTTTTTCTTCCACCCTGGTCGCGGCTTACGTATTGAGTGTGACTCCCGGCGATTATGAGCTTGAATCTGTGCGGTCCTCCTCTACCAGTGTGTCATATGCGCAAAACCTTGGGGGCGGTAGATTTTCTCCCCCAAGTATACTTACGGGCAAGCTAGTCAAGGTAAAGAAGTGGTGTGGTACTCGACGGAGTCAAAGATGGGCGTCGACCAACCGCGAGTTAAGTGAAATGGGTCCTTGACGTCCTAGCAGAAGCGATAACTCGTTTTTCTAATGTGGCCAACTTCCGAGTGGTCGTTTATCCTGTATCCATGACTCATAAATCACTAGGACCACATAGAACGCATTTTTCTTGCTGTCCTGCCTGGGGGCTTTAACTGTCTCATTGGAGCGATCTCAACCGTCCCGCTTGCCCCACGCACAGGCGTGTGAAAACGCTGTTAAAAGTTATTTCGTTCTACTCCCTAGATGGTAAGGTGTCCTTACAACACGTCGACTTCCTTAAACCTCCTACGTGTTCTAATTTGGGATCATCCTATCGACCTAGGTGTAGTAGCTGAATCACGAGGCATGTAGATGGCACGACTTCTCGATTTCCCTACTATGTGCTTTTTCAACAAACATAGTCTTCCCATTACCACCTGATTCGGATTCGTTTCATACACCCGCGTAGCCCTTGGCTCTTACTTGCGAGACTCGCCCCTCGTCAACTATTACTTCGTGAAATACTACAAAACTTCCTTGCGGTGGCCAACTCACCTGGCCTGTTAAGACCTTACTGGCTGCCTCGCATCCAAACCCCTCAGTGGGTTTACTCCGACAATTGATTCCGGAGACCAGTACAAGGATACAGGTGTTGGCTATTTGGGCCAAAGGAAGACCTAACCTAGCGCCTAAGCGACGTCTTACACCAAAAGTTGTTGCTGCCGATCTAGCAGGTACGCCCAGCGCATACGGTATCGGGGAAATGCATGGGGATCGGGGCGGCTAACTGATTGGAATCTAGAGCGTCCTACTGAATGTGCATCCTTAAGATAGCCTAACGCGACTCAAAAGCTTCGACCTCAGGTTCTTTGATCTTCATTGCAGACTATTATCCCCCACATAAGTACTAAGGAGTTCGATTACACAGTGACAGTATATCATGACGCTATGGCTACAGGGATTAGCACGGACTGACCGAAATACTGAAGTACTCAGGGAGTGAGTCTGTCGTAGCTGTACTACAGCCCTTCTATTAGTGAGCTGAAGTCGGCGGACCCATACACTAGCAGGCTAAAGTAGAATCTCTTGATATTCGCTCCGGACGGACTAACTAGAGGTCTTATTAAAGAACGCGTGTTAAAATCCCTTTTTTAATGTGGTGTGTACACGGGATATAAGGAACCTATGATAGCTATGATCAGCAGACCGAACACAACTGGTCATTATGTGACAGCCCGTCGCGTAAAAAAGGTACTGTGCTAACGGAACGTGGGGACTGCCAAATCCTAGTTGCGCTCCTATTGGGCTCGCAACGCTGGTGTATTCAAGCGCGGATCGGCTCGCAGGTCCGGGTGCTCTTTCTCACCGTCACTCAAACATACGAATATTTGTATTGTATACAGGACGTTTTACGTTATTTCTGCCGCGTTAGACGGTTGGTGGGCCCACGGGACACGGCCGGCGTTCGCTATATACTTTAAAGGCGTACTGTAGTAATTGAAGAGAGACTTCACATAAGGCGCAGAATCTTCACCGGCGCTGCACTCGCTGGACCACCGCATATTGGTCATTAGGTTGCATGCGCCGCTTGAACGGGGTTCAAGTTGGTCGATCTCGCGCAGCGCGGATTGATATCTTTATACTTCACGATTGGTCGAGCACAGCTGCAAGTGTATCAGACTAAATAAAGTATTTCTGTCTAGGAACTTCCGCCTATCGCTCACGCCTATCGTGAGGACGCTATTACTGGTGTAAGAGCCCCGTAAGTGCGGTCAAAAACGATTAAGAATCAAGTACTTCTGAAAAAGACACATCGATCGGTATATGATGGGTCCGAGAGCGCTATTATTAGGAACGTCTAACCGCATATCCCATACACGCAAGGCGGGGATGAGCGACATCACGTTCGAAGCTTGTCTCTGTTGGCGAGGGAGTTGTCTCCAGATGCAATGGTTTGCCCGCTAGCGAGTCGCCGGACCCTCGCGATCCGTATCCCCCCCAGTTCCCGTCCCGCGCGACGTTTCCAGCCTGTGCGCGCAACGCAAGTTTGCTAAGCTGCGGCGTTGAATGCGCTGGTAACTAGGTTAATACGGGGCTCCGTCCATATGGTTCTCGTTTACGCTGTCGCGGCGTGCGGCAGTGTTCAAAAACTCCCAAATTAGCGCTTTGCCCTACCTTCAGCGCTCACCGCACGTAGCCTAACACGTTGTGGTAACACGCTGTAGAATAGTCGCGGATGTAATAGACTGCTGGTGTATTTGA
		</sequence>
		<sequence>
			<taxon idref="GEV2097_2016"/>
			ACGT ATGGGTAGCGAGCCCGTTGGCTAATGCAAGCTCTACGTGGCAGCGCGTCCTTCGATCACTGTCTCGCGGGACCTCGCTCACCCATTTCTACTACCCTCCGAAGCTTTCGCCGGAGAACTAGTTGTGGAAGTTAACGTCTCGCTACTGTACTACCGAGAAGGAGTTGGTTCCGGGTTACAAATAGATACCGAAGCAGGCTATGGTTAGCGAACCTTGGCTTGTGCACTCCGGCTCTCAGTTCTGGCATTCGGCCCCCCCGAAAAGTATGCCATGCGTAAAAGGTAGATATCGCAGGGCATAGCGCAGTGCACTGCTACTCTTCTTCAGGGTTTGCACCGTGCGTTAACATTGTGCCTCTAACCCTTCTGTCCCTTACCTGGCCGTGCCTAGGGGCCACACTTAACACCAGGTTTCCCAGGGCCGTCAGATCATATGGCATCACAAGGGCCCAGAAACGTCTGACCAGCCGCTCCTATGAATCGTGTCGGTATCCGTGAGATGGTAAGACCCCCAGAGATGCCATGCACCCGAAGACTCAACCCGATACCGAGCCGGCGAGGCACCGCGTGCGACACTCAATATGCCTCCTGGCGCGGCCGAGCTCCGCCCGTCTTGGCCCCCTAGTCAGATGCTTGGGTCACGTCGCCCTGTTGTGCGTGTCGCAGTTCTAAAATATTTTCTGGGCCCATCTTAACCTTAACGATGGTGGATGCTAATCGCGTCGCCGCCAAAACCCCCGCGCCCCCGCACCACCGGGCATTGGGAAGCCAAACCGCGGAAGCAGGTCACCGTGGACTCTGACTGCAAATCCCAGGAGTTTTAACAGCGCCAGAGGTCCGCCATCATTTCAGTAAAATTTTACAAAGCATATTGCTGAGTAACGCGTGACGCAACACAAATTATAATGAACTACATTGGCGAATGGGGTGCTTGGGTTGCATCATACGTGTTACATCCCTTATCTTGGCGGACTCTTACTAACATCTCGATGAAACCATAATGGTTGTTGTAGTTACTTCGGCAGAGTTGGGGCGTGAACATCCCTGGAGATATGTACATGGAGCTAATGGGATGCCTACTCGCCCGGATATTCCCGAGTTATTGGACAAAACCTCCGCCCAGTCCCCCCGCGACGCTTTTTTACATAACGCGTCCGGCGAGGGAATTGCGTTCGGGGTGTTGCTTGGTTACTAGTTCTGACCGCAGCGCAAATAGACTTATGGGTATAGTGGCTTCATCAGTGCCAACCACTCCAGTTCTGAATAGCTTTAGATCGGACGTTCAGATCCCGTCTTAGTTGCAGACGAGCAATTCGTATGGGAAATACGATCAGGCCGCGACAGACTACTCTCAGGACCGCTCACCTGTTGCGTCATTCCGGCCTAGCCACAGAGTACAATGAGGGCGCAGTGTGAAGGGGATATGAGCTACCCTGTTTTCTCGTGAATATCGTGTGGGGTATCAAGTTCAGGACTCTGAGCGTGTAGCAACATCCCATTTATTTAGCATGCCTGGAGACCTGCAATCCAATCGGCTTCATGGCTGACGCGCTCGCTTGGTACGCCTTAAGAAAGACAATTGCCGTTGGTCTCGTTGCCCCGAGGCCGAGGATCTATTTTAAGTTGTGCCTCCATATACGGCGTCGCATATCAAATTAAGGAGCGAGCGTTCAGTTTAGGAAAGCTCCGGGTTGTTCTAGACGCCAAGGTCACCTTAATGAACAGACGCCTCCGAGACTGGGGTAGCCTAAGAGTTGGGCAAGGACTTGCCGCGAGAGCAAGGTGCCAACATTGTATGACAGCGTTCGCGAACGTAACCGTTAACGATAGTAGCATAAGGCATCCCGTATAGTTGAGGAAGCGTCCGGCACCCTCCTCATACTCGTACCTTAGCCCACCTTCGATGATTGCCAGGCATCATAGACGAACACCCGCCTCGTCTAGACACGGCATCTAGCCGTCGAAAAGGAGCTAGGCCCGCCCGCCGTCACTACCGTGTACTGACTTTGCCCAGTCCGACTTGGCCTGGGGTCACCATAAATGGTTCTTAACGTTAAGCAGAGACCATTCCATGGTTCCCATCTTGCACATGTAACACGTGCGACAAACGGCGACCTCGAAGCACCAGGTCTCTGGGCCTAGAGGGACACTCGACACGATCATATAGCAGGAAAGGCTGGGAGGACTCCGCCCAGTGCGTCCACAAGAAGTGCTAGCCTGATTCCTACAGCATGAGATTAGGGTCATAAGGGCACACGCAGAACACCGGCTGGATTAAGCGGAGTGCGTCGCTGCCTTTACCACTAGGCCCGATGAGGATCCCTCGGAAACGCTCTGTAAAAGGGTCCACACAATACAAGAATAAAAACTGCGCGTTGGGATAGCATTTGGCTCAAACAATTTGAATTGGGCATCGGGATGGGAGTTTCGTAACCCGCTGCCGTTGCATGGGTCTGAACGGCGGTTCTTGTCCGACTAGTGCCCATACACCAGGATTGGCACTGTCGCACTGTTTCAGAACGGCCGATGGCGCTATACCAATGGTGTAACAATTTAGTCAGAACCACACAGCTACTCGCCCCGTGCGTTACGGCAAGGCCGCCGCTTGGACCCATCACTTGTCTACATCGTCATATGTCTCGCGAGCGGCATGAACTCACGCTAGGCACCAGCAATAGGGTACATACTGACAAGGAGATTTAATCTAGTCCCCCTGTGACGCTGTACTGCACAGCTCTAGATCAGACACATAAAATGCTTCTGAGAGGGGGGAACACGAGCGTATCGCCTTCATGTGTGGACAGGTTAAAGCTAAAACTGCATGATTTAAGGGGCAAGAGCAAGACGCCGAGGTAACCGCCCGAGCGGAGCCTGTAGCGTAGTCCATGTATGAATCATGTAGTTCGTTTGGGCATCAAATAGCGCGTATCCATTAGAAGAAACAGGCTACGGACAATTTATACCGCCCTCTACTGATATCCTTACGCGCACTGCTCTTGGGCGTGAGTAGTGGGGCAAGTCGTCAGAGTTGCCTTAACATGAAACGGGACCTGAAGGAGTTGGCAATGTCATTAAGCCGTACCCGCCGCGCGACCCAGGTTATCGAGGGTGTGTGAGGGATCAAGCTGAAAGCAGAGTATAAAAGAGGATACTGCAGGTAACGTCGGCACCTCATTCCACGCGGTATGCGTATGGGCTGCAACCGGGTAAGGCCAGGGAGAGTGAGATACTGCTCGCTTCCGAGTCGTCCGGAGGCACGTTTGATATAACCCCCTCCCAAGGTGACGCCTATAAAGTGAACTAATCTCGAGCTTCTTGTTCTAACGTGGATCTCTGCAAATTGAGATGTTAAGTCTAAGTTATAAACTAGCTTTTTGTAGTCGTGAATAGGAAGAGCAAAAAACGCTACTGCTATCAGTTAACGTGATGCGACAACGTTGGCCATAGGAACGGGCATCCAATCTCACACGGAGGACTTTACAAGAAAAACAACCAGCAGACGGACGATATGTGAGGTCCGGCGGTCCAGGCTTGTGAGGGTTCCTGAGAGGGACCAAACACCGTAGGTAGATCGTCGAGGTACTTGGTCAAATATTTCAACGGGGTTTAGATTGAATAATTATTATCAGTGAAGTGGGCTGCCCATCGCAAATGCTGCGATTCTGCAGGGAATGTAGAGTTTTGCATTCCGATCCATTTTAACGGGGAAAGAGTAGGTCCCTCTCACATGGGCGCTGCCATACTTTCGGATCATATAAAGGAACGGCAGCGAGGTATTTGTCGCCACGCCTTCGGTATCAGGGGACATCCTGCACTCTACAAGGCGCGCTAGTTAGGACTACTCAGCGACATTATCGGCGCCTAACGTACGACGTGCCCTTTAGTGAAACAGGTCTTTCGCCCGGTTATTTACCCATATGGGAGCAACTACCAACTTACTACACGTCGAACAGCTGAATACCTTTTGGATGGGGTTCTCGGTGAGACGGTTCCGTCCAGTACCCGTCAGCCGTCCCGGGTCGCGGTTTCCGATACAAATGACCGCACCTTGCCCAATGGTACCTTTCTGACCACATGACGTCTACAAAGACAAATGAACAGCCGTCGTTTGGGTCAGAAGCATGGCCCAAAACACGAGGGCTTTACAGGCGGTTGAGCATGTCTAATCCAAGGGGTGGTCAAAATCGCAGTTTTTTGGCTCCCAAGAATCTTCCTCTCGCCCGCGGCAAGCAATTACGCCCAGTCTTCCAGTACTCCCCATCCCCCGAACCATGGTTTTAACTGGTTGAAAGGCCCAACGCTCGGCTTGTTGTGGTAACGAGCGAAGTTTCAACCTAGGGCGGCTCGAAAGCGGCAGAGCGATAAAATCCTATATTAACTAGTTAACATCACGCACGAGCCTAGACCGGTGATGAGTGTTCCGTCAGCATCATCGTTGTAAATGCGACTTAGCGCCCGATGATAGAATCGCGGGTCCAGAAACTGAGATCAGAGACGGGGCGCGATGAAACCCTCACGGGCTACTGCCAGCGCACCTATGGCACCAGATATAATAGCTGGAATAAGCGACTGAACTACAACCCTGCAACCACACCTGGCATTCTGCGGTAGCGTCGCGGATTCCCGGTTCCGAAAGGCCCATGCAGCGGCCACCTCGGTGTTCATTTGTTTGATAGTCACAGAATCACCCCTCCCGTCATCTTTTCCCTAGCGTGGTCTGGCTTCAATCACAAGTTTAAATAGCTAACACTTTTGAACTATACTTGGGCCCCTTTAAACATAACCGAGGCAGGGCTCTGACGACACTTACGTGGATTCTGGATCGGACGGGGTCAACGTTGGAACGGGCTAGGACCGTAAATGAGCTGGGCTTCAGCAAGATATATCGCGCGCACGTGCCCTAGTCCCCGGCCCCTACCGCCACATCCTCCTAAAGGTGGTTCCAGCAATCCCTAATCCTTAGAGCGTAGATCCGTTGGACTGTTGGCCATGAAATGGGGCCTAGACCGGCGAGGAACTAGAACGGCCGACCGACTTCAGTCGCGCAGATCGTCCTACATGGAAATAATCACCGCAAGGCCTAAAGAGACCCATTTAAGCCCGTTTTCTGCTGACCAAACAAGATAGGCATTTTAATATCAAACAAGCCATCAAGGTACAAATATTCGGGTAAACATCACGCCGCCGATTGCGTCTCGTGCAAGCGGACGGCTGGTTGCCTCACACCCGTTGCGATGTCTTTTTAAATAGCCTTCGGAGCTGGCGACGCGTGAGGTGTGCTATTCCTTATAGGGTTCCAAAACCATTAAGTCAGTTGAGAGGCGAGCAATTTGAAGAGATCTTAACTTTCCCGAAAGTCCACTGACCCGACACATGCTGCAGCGCAAACGCCGCTCAATGGACGCAAGGAATCTCCGCCTTGATGGAACGTGCTTTACCTTCAAGACGGCATCAAAAGTAGTGGATCCCTATATGCTCGAATCGAAGCCTTCCGATGAGAGCAGGAGAAGAGGTATCGTATTCCGGGAGATTAGGGTGTCTGGTATGCGTGGTCGCTTAGGGACAACACTCTAGCGGTCTAACACAGCCGGCGTGGACGAGTTTCGAACTAGTTGGGAACGTTCTAAGATCTAAAGTTAGATAATGTGTCGGGAGATATTTCTCGACTTCGCCGACTACCAAGAGGGGGCTCTCGTCCCGAGTTGACCGTTCAAGATCTATAGGAAGTTAAAGAAGGGTTTGATGTCACACAGTACGACCAACAGCGTAGCACTTCGCCGGCCAGATCGTGGGAACCAACCGTTGGATGCAATGTGGACCTTTCCAGTCGCTGTTCCACCGGCCTGACACGGGGTAAGTGAAGGATAGATCGTTCGCTGCCCGGGGTACCGCCCTGAGCGGATCAGTCTTTTGACGACAGCGGGTGACGTCCCGCTCACCAACTCTCCGACTTGGGGGCGGCCACAGCGCTTTGGAAACAGGAACGGCACGGACCCATGGACATGTGAAACGTCGACTCAAAGCCCAAGTGCTTTGCAAGCGCACCTTCTGCTAAGTAGCTACGGGACCTTCGATACTGTGGCCCGCCGCCTAAATACCGGGTGCTAAAATAGCTGAAGGCGCTTGCCGAATTTGATGAAACCCATGGCCTAAGTTACGCGGACCGTCACCCTCTAACCTCAAAGAAGCGATATCAAATCGAGGCGTGACTAGAGTCATTGATGAGCTACCCCTCCCACTTGTAACATGATAAGAGGACAAGACTTTTAGTGGGGCTAAGGGCAAAATCTCCGGTACGGTTTTCACGAATTCTGGGTAGAGGGGCCACGTAACGTCTCGTCGGAGTTCGGTTGAAACCGACGCGAATAGTACGAACCGACTGGACGAGGCGGCCTCAACTAGAATTTGGTGGGGTGTCGGAATCAATGGGTAATGATCTTTTCTTGTTACGAGGAAAAGCTAGCTGAACGTCACGACTAATCGACTCCTTGACTGATTTAAGTGAGGTATTCAAGACTTTTACGGTCCAAGTACGGTACCTCACCTCCGCCACTTCCCCATGTCGTTGATCTCCAAACCATCATGGGTAGATTTAACACGTCACCTTTGTCAATTGTCTTCGATAGTAGAACTGTAGATCTAGGATGGCTTGATAAATCGCTCAAGGGAGTTGGAGTGCTATTGGTGATGATCCTGCCTGAAACGAGATTGCCGACTCATCGACAAGAGGCCGCCAGGGTTCGCGCCGGGTAGTCGGGGTGGTCTCAAGAGGCTCACTCTGATTCTTAACCTGGGCATCGACACTAAACAGACAATGCAAGTGGGTTACCGTTGATGGCGTTCATGGAACGACAGAACTACATGCACTTTAAACATGAAATCGTGTGGGGTTGGTTGCCCTGGTTTCACAGTTTGAATACGGACGTCGAGACCGCCCGCAATATACGTCAAGCTTACAGACCACACGCAGTCGGGTAGGCTTCTATAATTAATCACAAGAGGCGCTCCCGTGAGTGTTAATATCGGGTCATTCAAAAGGGGACTTTTCTTTGAAGCCCCTCGGTTCTCCCCGTGGTTCCTATTGGGGGATTCGCACATTAAATACGTGAATACAGTCACACCAGTAACGCGCCACTGCTGGCTTTTCGCTGATCAGAATATCCCATCGGAGTCTGGTGGTACAATAAGCGACGAGACACGTTATCTCATGTGGAGACATACCCACGAACCGTAGACCCGTTATGAACACCACCCAGATCTATCGGCTAACTCTGATTGATCTCATCGGGGTCCGCCGTATCGGCAACCCAGTCAGGAGTTACCCACGTCCTGGTCAAGCACGGACGGACGTGCTTTTCTCCAGCTGAAAATCGCTCCTCCCGTTAAAAGAGTGCCTCAACTCGCTTAAGGATAGACTATCCCATATGGTTAACATTGATAATGTTAGTGGGTGGACAAGCTCCGGATTTAACACGCCTGCCAGGCATGACGATACGAGGTTTCAGGTTGGTGAAGAACGGTTCCCGGCCCCTGCCGCGCGACGAATGAAGTACTCTTTCTATAACGCCGACGTCTAGGCGGGCACGATCGTCTGATTGCATCGTGGGAATGAATAAATACAAAAGACGAAGCTGAAAGCAACGTGACATGTGTGACGCCCTGCTGGGTACGCTGCCTCGTGTCGTTACGTGTGATACCACGCGACCTGTCGCTGTGTTCGCGCTAGATCCCACCCGCCATTGGGGAATGCAGAAAACGGCTACCCCACCGATGGCGCCGAGCGTAACAACCACTTAGTGCTGTACCGAGAGCTCCTAAGTATGCGTTCTAGAGTGTTTTGAGCATGAGCGTGTTTCTCTCTTAAAGATAAGCGGTGTTTGCTGTAGCAGTTGTGAAACCGCCACATCATAAACTGAAAAACGCTCCCAGATTCCTAGGATTTAGACGAGCTTATCAGGAGTAGGCCCGCTTTTCAGTACCGTAGTGTGTTTGCGAGATCATACCACAGAAATCGCTACACGCAGTAAAGACGGGAGCGTCCTCAACTCATGAGCGCTGTTAGGTATGGTCGCAAGCTATTCGGCGGCGATCGAATTGGAAGGACGTTCACATCACGGCTCATGGCGGGACGTACTTGCTCGAGCCTGATTGGATATATAGCCTTGTACGAGCCTCTTCTGATCCCAGTTCCTTCTTGTTCGCTTGAGGCGGTGTGTAGGGGTCCGTGGAGGAGACGAGGGCTACGCCAGCTGAATTGGACACAGAAGTAGGTAGCCCAGATCAACCCGACTACTTCCCCCGTCAGCGTGATTCTTGTAAGGGGGCACGGAGCGAGATGGCCTCCCACAACGGCATGGAGGCCGTGGGTCCTAGTATGTGTACTGGGCGGAAGGCGTGAGACCAGGCTGCCTTCGTCACTGTTCGACGCGACCCGAGTGAGCGCGAGTCGTTTGTTCCCGCGCACGACTGATAGGCATCAGACAAATTAACGTGGTGCTAGTTGGCTATCCAATAAGGACTCCATCTGACCAAGCTGAAGGCCGACGTAGACAGCAGCACGATGAAAGCAGCAGGGAGGGGGATGTGGTGCAATACCGAAGCCACTGAGGTTCTCAGGTCATTAAGATAGTGAGGCTCTCAAAGTATCGTGCACCACGACAGAAGGAGGCTGAGATCGACTATAGGGGCACTACTAACACCCCGAGCACGCAATGAGGTTATGTGATATTGATAAATGCTAAGAGGGCCGTATCCACAAGGGGCGGCGACCAGACTTTAATGTTCATAAACCTGAGAAAAGAGACTCCCAGGGCGATGACGGATGGCTACAAGCGGGGGATGGTAACTAACCTTTAGTGTGCTGGCAAGACCACCCTGACTTGCGATTCTAAATCCGACCTCCTTGAGGATATTAACAATGCATCGCCTTACATACAAGTCAATAGGGCTTAATTTAACATTGCTGATGCACCCCACTTAGCGAAGGATCCGCCCTATAAGACCACTAACAGGCTAAGTTGTGATCCGCGTAAGAGCTAATAATGACGCCTACTATAGGACGGGCATAAATGGCTCAATAGGCGAGCCCGCTGAGACCGTCTCTCAGCGCGAGGCTACTCGGTTATCTACATGTTCTAATTGCGCCGACCCTCCCCAACGACGGGAAGCCAGGGCTCGTTGTAGCTCCGTTGCGTGGTATTATCATATGAGTGGTGGTATGACGAGGCTTGACCGGCAGTTTCCAGACTATTCTATAGATACGAACGAAAGCCGTCGAGATGGAAAGGTTAACGTGGTGACCGGAGCGCAGACTTAAAGGAGTAAGCGGGCGTTCCGATTACCTGCAGTTCCCTTGATCGCCCACTCTACTGCCCCCCGCGTTCCCGGTGACCTGAAATATTAAAAGACCGCGTCTGCCATGTCTGATCTGATTGCCAGTGTGTGTGCATTATCGCACTCGGCGTAAACCTACTCATACCCCGCGCGGAACGAGTCACTCGCAACAACATTCGTTGTGCTTCGTTACCCATCAATACGAGCTCAATTCTTAACGGAGCACTGGGGAACTGGTAGTCCCGATCTTGGTGTATGTCAACGGGCGGATGTGACGTGAAAAACAGACCGCAGTCAAGCCCCCAATTGGGACATCTGGAGACTCGATCCGTGGTATCAAGTCTCAGCGTGAAAAGTTCGACCTGGCGGCCGCGCGGTGTCGGTGGCCGTCGGGAATAGTAACTATGCCGATGAAATTGAGAATAGACGGAGCTGGGGCTGTCCCTTCCCCCTTACCGGGTTGATGTACGGGACTCGGTTCAAAGCTGGCTTTGGTGGGCCATGGCTCCCCACGAGAGCGTGGGAACTGCTGGTAAGGGTCAAGGCGTATGGATGTCCCAATAATGTAAGGTAATGGATCACCGCCCAAACATAGGCCGTTCGTTGGTATCCGCGGCATCTGTGGTGCTCCATGCCCACGACGGCCCTATAAAGGACTTATGATACAGGAGGTCGCAGCACGAGCAGCAAACCTTGAAACCGCTTTGTCGTCCTCCGATGCCCCAAGGTGGTGCAGAGCTACTCACGCGATCGATCCGATTCACATCCGCATAGGCCGGGTAAGGCGGCGATATGCAAGATTCATGCCTGATTGTGAAGAGGAATCAGGCTGTAGGTTGAGACGTGTTTCGGGAAAACGTATTTCAGGGCGATTACCCACATTGGGTAGCCGGAGGTGGCTAACTCCGCAGGGCTTCTGTTCAGCCCCATGTGGCTTATTTATTTGCGTCGCGTAAATCGATTAACGCTCGCGGGGTGTCGCTCGCGCATACGCTTTCTCCGTCCACGTGGCTGCAGATTTGCGATCTCGATTCCTCGCTAGTTAACGAGCATTCAAGTGCCTATGGTCCGGAATCCCTCGGTGAGTACGCCACTTTGCTCAGCTTCCCGGGTTTGGTAAATAATGCGTGGCCTCCAGGACGTCCTCCTGTGTCAGTGGGGTGGGTGCTAAGCGACCAGGACATAAGGCTACCATTACATCCGCAGAGCCTCTGACGCGGCCAGGTTGCGAAGATCAATGCCGCCCTATCGAATGAGGGGCGCGACAGTCCGTACGGATTCGCGCAACGTGCCCAACATTGGCTCGGTTTGCAAAGGCAGCAGGGTCCATAAAATATATTAGAAACCAACTTGAGGTAGAGAAGTCGGTTAAGAGCGGGGGGGCAGCAGTCGGGCCCAGGCGATAGGTCAGTTGTTAGAATTCCGCCGAGAGTGCGAAAGAGTGGTCGCTTATTCTACCAGTTGTCTGTCTACCTAGACTGAAATCGGATAGCGTCGCGACGACGCGTCTCCCACCAATAGTGTACGACCCAAGATGCACCATACCTGTGCACTTGAAGTGAACTTTGGTTCTGAGACCGGCCAGGATCGCCCATCAAGGGCGGGTCAAACATGGCATCCACACGTGCGTCGAACTGCTGGAACAGCTGAGATGTGGCCTTGTGTATTATACCTAACAAATAGCATCAGTTACCCCCGCCGGCCACTGAACAGAAGTCGGAGCGAAGCTGGCCTAGAATGAAGTATAAAGCAAAGGCGACGAGGTATCATTTGGGTCAAAGTGAACCTATGTCGGCTGTTGCCGTGTAAAACGGCTACCGTGGCATCGAGGTTTGTTGCCCACCCAGGTATCTCGGTAGTGATTCGTAGGGGGCCGCAAAGGTTAAGGAGAATACTGCCACCGGGATTGGAGCGTTAACCTTAATTTTTTGGAATCGTTTTCCTCGGCTATGCTACGGTTGACATGTTGTTTCTGAGACGATCCATGGGTCTAAGGACTGCCACCAGAGCTGAAACTAGGCAGCGTTTTTGACCCGGCAGCAGGGGAATGATTTATCGACATAATAAATAGCGTTTCTCCACCATACCGCAAAACCAAATTTACGGTAGTAGCTTTCTAGGAAGTGTGGCGCCAATCGATAAAGACCTTAATCAGAAGTGCCGTCCGCCGTGGTATTTAGGCTCAGGGGTCAGTGAGGTTTCGTCAACTATAGTCGTTCTGTCAACCCACGCGCCACCGTGGAGGGGATTTCTTCATCTTAGGGGGAAACGCTTATGCACGGAACTGAATAATGGTGCAGGATGTACCGAATAGGAGAAGAGAGAGCGCCAAACAGGCTTATCTCCTTAGTCTCATTATACGAGATTAGGGATAATCAGGGCACGTAAGTCAGTATGGCAGTGTTCGCACTGGACTTGGAGGAGAAAAGGGTTGAAGCCAATGAGGGTGCTGCCGATTCCGTTCCGAGGGTGTCCAAACTTTCTAGCATATCGGCAGTTACGGCGGTAAAACGTTCACGGTCTGGAACTCGGGTCGTCCCCCTCCAACAACGAGAAGGCTGACTTGGATAGACGCAAAAATCCGGGGTATAACTATGTGACTTTATGGTCCGCCACGACAAGGTTGGAGGGGTCAACCCTTGCCAGCAGAGGCCGTCTACAACACACAGCCAATCCCGTCCCTGGAGGCCGATGGTAATGTAACCGAACCGGTGTCGACCGGGGTCGTAGCTCGGTTAAACCAGACCTTCGTAGGATATTAGCGGGTCTGGTATCTTCTGTGACATGATTGCTTCCGGCATGGCCGATTCTCTACTGGGCGCGTGGACAGGTCCCAGCAGACCACGTGCAGTTACCGCACTCACCACAGCCCCAAAGCTGTGCCCGATGATCGTGCAGTAGTGACCCGATGCTCGCGCGAGGAGTTCTACGGCACGACTCGGACCTTGCAGTAGGTGACTCCACTCTACGTTGTCCCTTCGGCCTCCCGTCGTAGTACGGTGACGAGGGTCGCGGGCACTTTGACACGGTGGGCTCGCAGCAGTGCAGTGCGTTAGGCTTAAAGTCTTCAGCCCGACGTCGTAACTTGCTGGTCGAGGGCTTGGCCTAATGTGGTTCGTGACCCGATGATTGGGGCCGAACACTCGTAACTCGATGACGTGAAGTGGTGGACGTGCCGATGCCGAGGAGGAGATGTCACGCACCCGGGCTCCCTGATTGGAGACATAGCGTCCTTCGTCAGCTGGTGGGGATCTAGTGGCCCACTAAACTACGCAGTTGTGCTTTTCGCACCTGAAGGAGCGCTTCGGCCTGGCTGACTTCGAAATCACCTCGGTGGCTTACTCAATACCTCCCCCCGACCCCCTCGCCGAATCGCCGGTAAGATCCGTGTGTAAAGGGCCAACTTATAAATACCCACGTTCGGCTCTTCTAAAGCACGCAGGCGACTGCGAAGTTTTACAGGCCGATGGTACGCCCCGCCATAGAGCTCAGCGTTTTTATCACGCGAAACCAGCTTTAATTTATTAGGCTGGCAGTACCGGCCGTCAGACCGTATCGTGTTACCGCATTGCGTAGCTTTGTAGTTGGTAACACCCCGCTGCACTATACCATTGCTTGTCCGAGTCCTAAACTAATATTCAGTCCCTCGTAATGGTGGCTGCCCCGGACCGCCTGCCCCCAGGAACAACATCGATTTTACCGATCATCACTCGCTGGGCTACTGGATAAAACAGTGGGACGTGGTTAATTCATCGCGCACCCAATTAAATGCCAACGCTTTCGGTAGCTGGCGCTCATAAGCCGGAACACACAGCAATTTAGCACCAAGTAGTCCCGATCGATTTGGTGGTACAGGCTCACTTAAGTACATAAATGACGAGGCCACAGTGGCGCACGGAAGGGGGTGCCGAAGTTGTGCTATTCTATCCGTCCTACCTCAATTACGCTGATACGGGTCAGCCTTGACGGTAATGTCTGCGTTACGACGATGCTTTGATACCTCGGGCCCTTGGCTTGTCTTGCGGCCTCCGGACAAACCTGAAACTGGTATCGCACGTCCCTCGGTAGGAGCCGAATGGGTGGCGTGATTCTGTTCGTGCATTTTTGTCGCATGCCTAAGGGGCTATCTGATCAACTGGTCGGCGTTCTCCGGCTACCAGCCGAATTTCTCCTCCCCGGAATTGCACTAGGAGGTGCTGCTGATGCCAAGACTCTCGTGATTTTTACTGTAGCAGAAGTGAGAATGAAGCTCAAGATAACATGCGACTAGTAGCAAGGTGTGCATGAGATGGCAGTGGACATCTCGCCAACCCGAAAGGGACGCCCGTTTGAGAAACCCATGGCCACAGGGGTTGTTCCTGCGCTAAAATCTGATTAACCGCCCTAAACAGCGCCCGGGAGTGTGTATCTGGCCTTAGTTAAGGCCCCGGCGGGTTGTGACGGGTTACGTACCTCGTTTGGCTAGGGGTTCGGTATAGCGGTCCCTCCTGGGGCTCCAATGGTCGTTACCTTGGGATTCTTTCAGAGTGAGACGAAGTCCATCACGCAGTCCAGCTGGAACAATTTCAGCCCTTTAGAGGCCTCTATGGGTCATCTCGTAGATAGCTCCCCTGGCGCCTTTCGAGAGAGCACGGGGCGTGGAATGTGCCTCATCAGCGGTTTTGTCTGACGACCTCCGACTTCAGAATAGCTTCTGGACTATCCCATACTGGGATTATCGGTGTTGGCTTTCCTTCCCACTACTTATATGGCGATAGGTGTCAATCTTCGCCGTGAAACCCTCAAGTACCCTCGTATTAGTTAGGGTCTCCGACAGAAACGTTTGCCTCATAGAATCCTGTTTCTAGATCTTTCGGTCGACAACGTCGCGCCCTATCATTGGCCCCGACAGGGCCTGGGGGTCCGCAATTCATGCTGATAGGCTGACAACAACGGGAGCCAGATAAGAGCACTCCTTTGGGCCCCCTCTAGCATGGGGATCTCAGTTCGAGTAAGAGACGAAGCTTAAGGCCCGCCCCGTCCACGGGGCCGGTGGTCCCTTATCGGACGCCAGCGAACCACTCATTTTCTCCGAATGTACGGAGCGGCAGACTGAACAGGTGGCTTGTCCGTTACAACCCGTGGATCGCAATCACTGTAACCCCTCATCCTCGTTCGTGGAGCAGGCTAGAGCATTTGTGCTACTTGGCCCCTACTGACAGAGGGCGTCGGTCGTTGCTCATTGGCCAGCGCAACGCACCAGCACGAGATGCGATATCCCCCCGTATTTGAGCATTTATTTGCTTACTGATCTGCAAGAGTCTGCCGAGAATGGGGGTGCGGATCAAATGTCTCTAGTTAATATACTTGGAAGCGGGATAGTTCGTAGCTGGCCGGGTGAGAAGAGTGGATTCGTTTGGGAACATCCAACCCATTCGGCCACTCTGCTTAGAAGACTAAGGCGCACATGGGGTTTTACTACTAGGTTCTTCACATCCGCCCCGTAATGACTCCGGGGAATGGCGAAGCTACTACTCTCGCGCGCACTCTCACGGGGGCAACAGACTCACATTTAACGTTCCCAACTGGAGCAACGGCCAGGTGGCGTCACTGTCGCAATGCCCTCGTACCTGTGTGTCTATCGGGAACTCAGATACTGCTTGGGTACCCGTAAGTTCCGAGTAGTCTCTGGTGGGTTTGTCTCACCTTGAGTTTTAGCTATAATCTCGCATTACCGGCCTACCGCGTCTGCAGCCGGGGGCTGGGCGCTACCCTGTGTCCGATTAATCAGAACTCCACGTAGCTGGAAATGGAAGCGTCACGCTCTAACGAACTTCTCCGGGCAACAAATGATTGTCGAGATCGTCGTCCCATGAGGGTATGCGATACGGTCAAGACAGAAGGGTGAGCCCGCTACACGGCTATTCAAACGTGTTTCTCTACTACTACTAAGTCCTAGTTAAGTGAACGGCGTACTGGCCGGTGTGGTATATCGACGATCCAAGGTATGCGTTGAGTTTGGGAGATCTAATCGCCGAGAAGATTGGATCCTAAGTAGGTCCCATCGCGTTCACGAATGAACCTTTTAGAGCTGGGCGGCAGCTTGAGGGGACATATGGGCAGTAGCCCACTACCTTTGCCAACGGTGGGACATCTCCGAGTCTCTGCGATTGTCACTGCTGATGGCCGTTATACTATCAACTCGCCGGTCGTGATCCTAATCTTTTTCCACAACTGGTCCGCTAATGTAGCACTCTATGTTTGCTAAGGGTTGAACCTGCGGTTTCGGCTTCTTTTACTGAGGTTTGATGTCGATCAAGGACTACTGGGGGAGAGCCTTGCTTCTCCGTGGCAGGCGAATTGAGCCACCTTGCGATAGGGCCAGCTTAATGGGCGACGTACGGGCGAGGACTCCCGTACCGCCAAACGCACACGTCTGACCTAGTCTTTCTTGCGTGTTGCACTTGGTTTCCGACGTGGCATACAATCCATAGCTGTTTAATTTAACTCTCAGTCCACCCTTTTAGGCCTTCGGTCTATTCTACTTTTACATACCGTTCTGCACCGTACGATGCTATGTGTAGCTTCTTGCTCGTCGTAGGTGATAAAAGTTCACACTGAGACGGCAAGTGACCGTGGCTGTTCTACCGATGTCCGAACGCAGCTCTCGGTGGATTATACACATCCCTCTTAACGACAGGACTACCCGTAGAGTCGCCCAAAACCGGCCGGGGTATAAATTTGTTCGTTAGTACTCATTTAGTTGTAGTGCTGTGACAGATGGGGGCCGCTCTGACCTGGCTAAATTGTTCCTGTGGTCATGGCGTAGAGATGGGTAGGGTAGTTGCAGCTATTGCGCATTTGTTGCCCATGTCGTAAAGCAGTCAGCCTCTCGGGAGTGGCCCCTCTTAGCCGTGCCGGACCTTATCGTTTCCCGTCGTCCCAGTTCGTTGTCACAGTCCCGCCGCCGGTTAGACTAAATCTATGTCACCGATACAACGAAGGATGAAAAGTACCAGAGCGACGTGCGGTACCGACATCCTTGACATTAGCTGGCCCCAGAGATCACACATACCCTGGCGCGCCTTCAAGCTGATCGTGGCCGTGGGACGCCGGCCTAACTCATGTAGTGTGGAGCTCGGGATTTTTAGGGTTTTCCGAGTCAGGCAGTCGATTTCATCCGGTCGAGCGGTATAAAAGCCGATCCTTTATTATGATTTATGTACTTACAGTTAACGACGCTAGAGTAGCACACTGTCTTTTCTGCATGTCGGGCGCGCAGTTCACCTTGTGCTAACAAGTGATTTATAGACGTCACCGACTAAGATACTATACGTCGGGTGCGCACCGTTTCCCGATGGGGGGCATTGAAAGCCAATTCACGTGCGACCGTTTGGTGACAACGTCCATATATCTGGACCGCATTCATAACCTACTTACCTATAAATTAGTGGACGAGTTATGTGGAAATCGATTAATAATCTGGCTGTCGGATCAACTTATGTCTTTACGACCTGACTAAAGCCATACATCCCGTAGAATGCCCAGCTAGGCCAGGGCGGGATGAAAGATCAGTGGACCAACCCCCCACAATATCTCTACGACGTTGCACGAGGACGGGACGCTGGTGTCATCTTTTGTAGTCTATGGGCCCACGGCTGACTAAATCGAGCCGCCTTGCGTGAAAGGCTGACGGGCCGATAGTCACATAGAAGGTGTCCCATCTCAGACCTGCCCCGATTCCTAGATTCCCCTACGCATACTCAAGCACGCACCAATTGGGGGGTTGGAGTAGTATAGGGGTTTCGAATCCCGGTGGACGTATGTGGTAATGAGGCCCATGTTCCGGGGGGGGCCGCGCTGGATACAGACGCCCTAAAGGGGCGGTGGAGAAAACACGGGCGGGACCAATGGCTAAACATAAGCCGGGCACTGACCCCTCCGGTGCCATGGCTCACAGCTCCCAGTTACAATACTATTTTATTCGTTAAAGCCCCGCCAATCGTTGAGTAGCGATTCGCGAATTTACAACTTCGTCTATCCTGGCCTGTCCGTCCTGTATTCTCGTGTTCCACCGACTGACTCTCTCCATCTAGCGTAGGCAGTCATACTACCGACCGTCTAGCGTGATTCCACCAAAGCCCTCCAGAATGACAAATACCTCGTCTGCTAGGATCCCCGTTTAGCAAATACAGGCTCGTGCTTGGCCCGTGCCCATTTATTAACACTAATTTAACGGATACTCGCAACGCGCTCCTTCCACATTGTGACCAACATCTAACAAGCTAGTCCCTCTTGATACGACTCTACTTATCTGTCCGCCCACCTTGTTGCCAACACCTTAAACAACTGGGGCCCTCTAAAAAAAGTATCTAAAAGATCATTGTGCATAGCCGACGTCTGTGAGACTGACGGGCAGTCGACCCGTATGGGGAGTAAAAAACATCTACCGTAGCATAGTGATCAGGAGGCGATTTTAGGCGGGGCAGCCGCACGTGGACTTTTGTTTTGATTCAGTGGTTAGGTCGTAGCGGTCTAGCAAAGGGCTGTTTACCAGCCTCGGCCCCGTCCTCATACTAGGTGAGCACCCAGGTAGTGCCTTTTGAGGTCCGTGTCACTACCCTCTCTTGCCCTAGAAAGGCTGCTCACTATTAGGGGTGGCCTTGAGGTACAAAGCGAGGATAGCGACTGATGCGACCAGTATTTCTATCCCTGCCGTCTCGCTCAGCCTTCACCTTGACGAGCGGAGAGGTCGGTGGTGTTTTGGGTTATGCCTGAGGTTTAGGAGCGGCCTTGTCGTGACCTATGGATTGAGTGATTCTAGCTACTGGATCGCCCACGCTTTCGAAAAGGGTGCCCCAGGTAGGTCCTCACTCCGCTGTCACCTGTTACCCGTGGTCTGAATACTACCAGCAAGTAGCCGTGTGTTAAGGCCTCGTGAGTCTGGCAGGTGCCTTATTGCAGGTAATCTTCACGGACAGCTAACGTCGAACGGACAGGAATACAGTGCCGTAAGGCTCTACTTACCAGGGCCCCCGCACACAGACGTCGTTCTACCTCAAGTTGGGGTACCTGCGTGTACCGTAGCTGTAAAAGACAATGATGAGTCCAGTGACGGCTTGAGTGTGCTCGCCGAATGTTTTTTTCTGTCAATTGCATAAGTCCAACTTGCGACTAGTCGCTACTGTCGCGAGATGAAGTCCAGTGCGGTGCAGCAGACATCGATTAAGTAACTAGGGGTTTGAAAGGCACGCGGGGAACGTAGTTAATCCCGGCTTAGATTTTGCTCTGTACGTGTCTAGCTTCGCTGAGCCTGGGGGGGTTAGGACACTGGTAGCATACCCGCTAAGCGACTGTTTCGGCGCTGTATCATTTGGTGCCGGTAGCGCGTGGTGGTCGTTCTGGGGGCCTGCGTACTCGCCTTCATTTCTCCTGCAGATGGTTGCCGATTCTCACCCATATCTCGCCGCAACGTTTGTGCGCCCCCCGTTTCGTGTAGCTACCCGGCTTCTGAGTAGCTTTGGTGACGACACCGTCCACATTTCGTGCGACGATTGCGCGGGTGTGCCACTGAAGTCTCTCGGCATGTGGGGTCCCCTCACGGTCGGTTGTAGAGTGAAGTAAGCTACAAGTTGCTCGTCGAAACACTAGGTTTACCATTTAAAAAGTCAACTAAATAGTTTGGATACGCGGAGTGAATGCGCCTGGGTTTTTTCTCACTCGTGCGAGTTGGACACACTTGGCGTGTCTTTCTACGGGGCGATAGACCACCTAGTCCCCCAAGCTCCTGGCCATGACACATTTACCGGTTGCAGCGAAGACCTTATTCTAGATCGACGGTGTCAACAATTAACATATTGCTGGGCTAGCTACACGACGTTAGTACTGAATATCCACTCGATACGTCTGATACTCCCTTCGTAGTGATGGGTAATTTTAATTCACTCACCGCGCGCGAGGCCGCGTGGTCCGTGAGCTGGCCAGATTGCGTGCTGCCGATGCGATGTATACGTCGTGCCAAAGTGATCGTTACAAGCCCTATATAATCCGCAGATGGGAGGCGTGAGTTTGTATATTCATGTTACGTGCTTCCCAGCTGGCAAGAGCGGGAGCTTGTATTCCGAAACCAATACTTCGTGAGCGATCGAGTGCTGGTTAAATGTACGGTCAACAAGAAGTCGAGCAAAACCTCGTTCAACCAACTACACGCATTTCCCGACGTCCATGCCTTTAGGGACGCTGCGACTCGAGCCAGACTTGCTCTTCCCTTTTACTAACCGGACGACCAAACACAGACGATGTAGTGTCGTTAAGGCCGCCACACTGGTTCATCGTTCCTCCTTCATTTTAACTGGGTCCCGCACATTGAGTGTGACTCCCGGCGATTGCAAAGGGAAATCTGTGAGCCCTCTCTCTACCAGTGTGTCATATGCGCAAAACCTTGGGATTAATCATCTCCGTCCCCCAAGCGGGCCCGCGGGCAAGCTAGTCAAGGTAAAGAAGTGGTTTGGTACTCGACGGAGTCAAAGATGGGCGTCGACCAACCGCGAGTTAAGTGAAATGGGTCCTTGACGTCCTAGCAGAAGCGAGAACTCGTTTTTCTAATGTGGCCAACTTCCGAGTGGTCGTTTATCCTGTATCCATGACTCATAAATCACTAGGACCACATGGAACGCATTTTTCTTGTCACTTTGCCTGGGGGCTTTAACGCTCTCCTAAGGATGGCAGCGCTCGAGTTACCCCTTCCACGCACAGGCGTGTGGAAACGCTGTTAAAAGTTATTTCGTTCTACTCCCTAGATGGTAAGGTGTCCTTACAACGCGTCGACTTCCTTAAACCTCCTACGTGTTCTAATTTGGGATCATCCTATCGACATAGGTGTAGTAGCTGAATCACGAGGCATGTAGATGGCACGACTTCTCGATTTCCCTACTATGTGCTTTTTCAACAAACATAGTCTTCCCATTACCACCTGATTCGGATTCGTTTCATACACCCGCGTAGCCCTTGGCTCTTACTTGCGAGACTTGTTTTCCTCAGGTTACTAGCCTACCGGGCGGTGTGGGGCCCCATCAAAGTGGCCAACTCACCTGGCCTGTTAAGACCTTACTGGCTGCCTCGCATCCAAACCCCTCAGTGGGTTTACTCCGACAATTGATTCCGGAGACCAGTACAAGGATACAGGTGTTGGCTATTTGGGCCAAAGGAAGACCTAACCTAGCGCCTAAGCGACGTCTTACACCAAAAGTTGTTGCTGCCGATCTAGCAGGTACGCCCAGCGCATACGGTATCGGGGAAATGCATGGGGATCGGGGCGGCTAACTGATTGGAATCTAGAGCGTCCTACTGAATGTGCATCCTTAAGATAGCCTAACGCGACTCAAAAGCTTCGACCTCAGGTTCTTTGATCTTCATTGCAGACTATTATCCCCCACATAAGTACTAAGGAGTTCGATTACACAGTGACAGTATATCATGACGCTATGGCTACAGGGATTAGCACGGACTGACCGAAATACTGAAGTACTCAGGGAGTGAGTCTGTCGTAGCTGTACTACAGCCCTTCTATTGTCAAAGGCCAACTAATAGGGTTACGTGACCATGACCCGGCACGAGATTATCGCGCGCCCCTCTTACGAGAGTTGACGAGAGGTCTTATTAAAGAACGCGTGTTAAAATCCCTTTTTTAATGTGGTGTGTACACGGGATATAAGGAACCTATGATAGCTATGATCAGCAGACCGAACACAACTGGTCATGAGACAACGAGTCGTCGCGTAAAAAAGGTACTGTGCTAACGGAACGTGGGGACTGCCAAATCCTAGTTGCGCTCCTATTGGGCTCGCAACGCTGCTGTATTCAAGCGCGGATCGGCTCGCAGGTCCGGGTGCTCTTTCTCACCGTCACTCAAACATACGAATATTTGTATTGTATACAGGACGTCCCAGATCGTTTCTGCCGCGTTAGACGGTTGGTGGGCCCACGGGACACGGTCCGTCTTTGTTGCGTACCCCAACGCCGTACTGTAGTAATTGAAGAGAGACTTCACATAAGGCGCAGAATCTTCACCGGCACTGCACTCGCTGGACCACCGCATATTGGTCATTAGGTTGCATGCGCCGCTTGAACGGGGTTCAAGCTGGTCGATCTCGCGCAGCGCGGATTAATATCTTTACGTCTCACGATTGGTCGAGCACAGCTGCAAGTGTATCAGACTAAATAAAGTATTTCTGTCTAGGAACTTCCTCCTATCGCTCACGCCTATCGTGAGGACGCTATTACTGGTGTAAGAGCCCCGTAAGTGCGGTCAAAAACGATTAAGAATCAAGTACTTCTGAAAAAGACACATCGGTCGGTATATGATGGGTCCGAGAGCGCTATTATTAGGAACGTCTAACCGCATATCCCATACACGCAAGGCGGGGATGAGCGACATCACGTTCGAAGCTTGTCTCTGTTGGCGAGGGAGCTGTCTCCAGATGCAATGGTTTGCCCGCTAGCGAGTCGCCGGACCCTCGCGATCCGTATCCCCCCCAGTTCCCGTCCCGCGCGACGTTTCCAGCCTGTGCGCGCAACGCAAGTTTGCTAAGCTGCGGCGTTGAATGCGCTGGTAACTAGGTTAATACGGGGCTCCGTCCATATGGTTCTCGTTTACGCTGTCGCGGCGTGCGGCAGTGTTCAAAAACTCCCAAAATAGCGCTTTGCCCTACCTTCAGCGGCACGGGCACGTAGCCTAACACGTTGTGGTAACACGCTGTAGAATAGCAATGACGCCGGTGAGGTCTCGCTACGCCCCA
		</sequence>
		<sequence>
			<taxon idref="GEV2098_2016"/>
			ACGT GCGGGTAGCAGGCGCGTTGGCCAATACAAGCTCGGTGCGCTACCGTGCCCTCCGATCACTGTCTCGCGGGTCCTCGCTCACCCATTTACGCTACCTCCTAAGGCTTTCGCCGGAGAAGCGGCTATGGAAGTTAACGTCTCGCTACTGTACTACCGAGAAGGAGTTGGTTCCGGGTTACAAATAGATAACGAAGCAGGCTATGGTTAGCGAACCTCCGGCTGCGCACTCCGGCTCTCGGTTCTGGCATTCGGCCCCCCCGAACAATAGACGATACGGAAAAGGTAGATATCGCAGGGCATAGCGCAGTGCACTGCTACTATAGCGTAAGGCTCGCGGGTCATATTAACACTGTACCGATCAAGCTTTCATCACTCAGGTAACCACATGTGAGACGTGTATGTGGAGTCGAGCACTTTGAACTTCTCAAATTAGGCGCCATCGTAGCGGCTTGTGAACGTCTGACCAGCCGCTCCTATGAATCGTGTCGGTATCCGTGAGATGGTAAGACCCCCAGAGATGCCATGCACCCGAAGACTCAACCCGATACCGAGCCGGCGGGGCACCGCGTGCGACACTCAATATGCCTCCTGGCGCGGCCGAGCTCCACCCGTCTTGGCCCCCTAGTCAGATGCTTGGGTCACGTCGCCCTACTGTGTGCATTATGCTTTCGATGGGCTTTGGGAACCTGCGCTAACCCTGGCCGCCCTAAATATCGGCCGTGCTTTCACTAGGGTACCCGCACCTTCCCGTAGCCCGGCATTGCGAAGCCAAACCGCGGAAGCAGGTCACCGTGGACTCTGACTGCAAATCCCAGGAGTTTTAACAGCGCCAGAGGTCCGTCACCGCTTCAATAAAGTTTTACAAAGCATATTGCTGAGTAACGCGTGACGCAACACAAATTATAATGAACTACATTGGCGAATGGGGTGCTTGGGTTGCATCATACGTGTTACATCCCTTATCTTGGCGGACTCTTACTAACATCTCGATGAAACCATAATGGTTGTTGTAGTTACTTCGGCAGAGTTGGGGCGTGAACATCCCTGGAGATATGCACATGGAGCTAATGGGATGCCTACTCGCCCGGATATTCCCCCTGTCGCCCCTGGGGTTTCCGCCCAGTCCCCCCGCGACGCTTTTTTACATAACGCGTCCGGCGAGGGAATTGCGTTCGGGGTGTTGCTTGGTTACTAGTTCTGACCGCAGCGCAAATAGACTTATGGGTATAGTGGCTTCATCAGTGCCAACCACTCCAGTTCTGAATAGCTTTAGATCGGACGTTCAGATCCCGTCTTAGTTGCAGACGAGCAATTCGTATGGGAAATACGATCAGGCCGCGACAGACTACTCTCAGGACCGCTCACCTGTTGCGTCATTCCGGCCTAGCCACAGAGTACAATGAGGGCGCAGTGTGAAGGGGATATGAGCTACCCTGTTTTCTCGTGAATATCGTGTGGGGTATCGAGCCGGAAGTCTCCGGTTCATATTGCCGCTTTGCCTAACTCGCCCCGCTAAGGGGTGGCAATCCAATCGGCTTCATGGCTGACGCGCTCGCTTGGTACGCCTTAAGAAAGATGGCTACTACCATCGCCACCGTGTTGACGTGAGGGATCTATTTTAAGTTGTGCCTCGATATACGGCGTCGCATATCAAATTAAGGAGCGAGCGTTCAGTTTAGGAAAGCTCCGGGTTGTTCTAGACGCCAAGGTCACCTTAATGAACAGACGCCTCCGAGACTGGGGTAGCCTAAGAGTTGGGCAAGGACTTGCCGCGAGAGCAAGGTGCCAACATTGTATGACAGCGTTCGCGAACGTAACCGTTAACGATAGACACGCGGATGGCGGGGTGTAGTCCGAAAGATAGTTATGATAATTTTTCTACTCGCACTCCGGAAAGCTCGTAGCGATTGCCAGGCATCATAGACGAACACCCGCCTCGTCGAAGCGCCACATCTAGCCGTCGAAAAGGAGCTAGGCCCGCCCGCCGTCACTACCGTGTACTGACTTTGCCCAGTCCGACTTGGCCTGGGGTCACCATAAATGGTGCTTCGCGTCAAGCAGAGACCATTCCATGGTTCCCATCTTGCACATGTAACGCATGTGACAAACGGCCACCTCGAAACGGCGAACCCCCGGATTCAAAGGCGTGGTAGGCATCACAGTGTCTTGTAGGCTATCGACGAAGTTCCGAATGATATACTGGTGGCAGATGGCGGGCTGATTCCTACAGCATGAGATTAGACGAGGAAGAGTGTGGATGGGGTGATTACTGGATTAAGCGGAGTGCGTCGCTGCCTTTACCACTAGGCCCGATGAGGATCCCTCGGAAACGCTCTGTAAAAGGGTCCACGCAATACAAGAATAAAAACTGCGCGTTGGGATAGCATTTGGCTCAAACAATTTGAATTGGGCATCGGGCCAGAGTCCTCATAACTACCCGGTACTGCATGGGGGTGAGAACTACCTGCTGCTTAGAGAACCCTTGCACACCAGGCCTGCTACCACCGCACTGTTTCAGAACGGCCGATGGCGCTATATCAATGTTTTAACAAGTTAGTCAGAACCACACAGCTACTCGCCGCGTGCGTTACGGCAACGCCGCCGCTTGGACCCATCACTTGTCTACATCGTCATATGTCTCGCGAGCGGCACGAGTTTAGGTCGAGCACCACCAATAGGGTACATACTGACAAGGAGATTTAATCTAGTCCCCCTGTGACGCTGTACTACACAGCTCTACATCAGACACATAAAATGCTTCTGAGAGGGGGGAACACGAGCGTATCGCATTCATGTGTGGACAGGTTAAAGCTAAAACTGCATGATTTAAGGGGCAAGAGCAAGACGCCGAGGTAACCGCCCGAGCGGAGCCTGTAGCGTAGTCCATGTATGAATCATGTAGTTCGTTTGGGCATCAAATAGCGCGTATCCATTAGAAGAAACAGGCTACGGACAATTTATACCGCCCTCTACTGATGTCCTTACGCGCACTGCTCTTGGGCGTGAGTAGTGGGGCAAGTCGTCAGAGTTGCCTTAACATGAAACGGGACCTGAAGGAGTTGGCAATGTCATTAAGCCGTACCCGCCGCGCGACCCAGGTTATCGAGGGTGTGTGAGGGATCAAGCTGAAAGCAGAGTATAAAAGAGGATACTGCAGATAACGTCGGCACCTCATTCCACGCGGTATGCGTATGGGCTGCAACCGGGTAAGGCCAGGGAAGATGAGATACTGCTCGCTTCCGAGTCGTTGAAAAGGACCTTTCATATAACCCCCTCCCAAGGTGACGCCTATAAAGTGAACTAATCTCGAGCTTCTTGTTCTAACGTGGATCTCTGCAAATTGAGATGTTAAACCCGGGTTATAAACTAGCTTTTTGTAGTCGTGAATAGGAAGAGCAAAAAGCGGTGCTATGCCGCAGCGGGCCAGCTTAGGGCTCCCGCACGCACAAGAAAATGCTGGACTCCGCAGCGGAGCTTTTACAATAAAAACAACCAGCAGACGGACGATATGTGAGGTCCGGCGGTCCAGGCTTGTGAGGGTTCCTGATGATAAATAAGTGCTGCAGGTAGATCGTCGAGGTACTTGGTCAAATATTTCAACGGGGTTTAGATTGAATAATTATTATCACTGAAGCGGGCTGCCCATCGCAAATGCTGCGATTCTGCAGGGAATGTAGAGTTTTGCATTCCGATCCATTTTAACGGGGAAAGAGTAGGTCCCTCTCACATGGGCGCTGCCATACTTGCGGATCATATAAAGGAACGGCAGCGAGGTATTTGTCGCCACGCCTTCGGTATCAGGGGACATCCTGCACTCTACAAGGCGCGCTAGTTAGGACTACTCAGCGACATTGTCGGCGCCTAACGTACGACGTGCCCTTTAGTGAAACAGGTCTTTCGCCCGGTTATTTACCCATATGGGAGCAACTACCAACTTACTACACGTCGAACAGCTGAATACCTTCCATATGGGGTTCTCGGTGAGACGGTTCGGCCCAGTAACTGCCGGTTGCCCCTCCCTAGGATCTCCGATACAAATGACCGCACCTTGCCCAATGGTACCTTTCTGAATGTATGACACTCCCAAAGACAGGTGAATGATTCCCGCCCAACCCGCGGATAAAGGCTAAGCCTGAACAACTTGTTTTCGAAGCGGGGGCCCGCGGTGTAAGGGGTGGTCAAAATCGCAGTTTTTTGGCTCCCAAGAATCTTCCTCTCGCCCGCGGCAAGCAATTGCGTGGGCCTCCTATACGTCTTCTGCGCTGTGAAACATGGTTTTAACTGGTTGAACGGCCCAACGCTCGGCTTGTTGTGGTAACGAGCGAAGTTTCAACCTAGGGCGGCTCGAAAGCGGCAGAGCGACAAAATCCTATATTAACTAGTTAACATCACGCACGAGCCTAGACCGGTGATGAGTGTTCCGTCAGCATCATCGTTGTACGCGGAACTTACCGCTCAATGATGGAATCGCGGGTCCAGAAACTGAGATCAGAGACGGGGCGCGATGAAACCCTCACGGGCTACTGCCAGCGCACCTATGGCACCAGATATAATAGCTGGAATAAGCAACTAGATTATAGTCCCGGCATCGCGCCCGACATCCTGCGGCGGCCTCACGGATTCCCGGTTCCGAAAGGCCCATGCAGCGGCCACCTCGGTGTTCGCTCATTTGATAGTCACAGAATCACTTTCCTTGCTGCTCCCCTTTCTCTCCCATTCACCTCTAATGACAAGCCTAGATAGATGATTTCCCAGGATCGTGACCCGAATCCTTTAAACATAACCGAGGCAGGGCTCTGACGACACTTACGTGGATTCTGGATCGGACGGGGTTAACGTTGGAACGGGCTAGGACCGTAAATGAGCTGGGCTTCAGCAAGATATATCGCGCGCACGTGCCCTAGTCCCCGGCCCCTACCGCCACATCCTCCTAAAGGTGGTTCCAGCAATCCCTAATCCTTAGAGCGTAGATCCGTTGGACTGTTGGCCATGAAATGGGGCCTCGACCGGCGAGGAACTAGAACGGCCGACCGACTTCAGTCGCGCAGATCGTCCTACATGGAAATAATCACCGCAAGGCCTAAAGAGACCCATTTAAGCCCGTTTTCTGCTGACCAAACAAGATAGGCATTTTAATATCAAACAAGCCATCAAGGTACAAATATTCGGGTAAACATCACGCCGCCGATTGCGTCTCGTGCAAGCGGACGGCTGGTTGCCTCACACCCGTTGCGATGTCTTTTTAAATAGCCTTCGGAGCTGGCGACGCGTGAGGTGTGCTATTCCTTATAGGGTTCCAAAACCATTAAGTCAGTTGAGAGGCGAGCGATTTGAAGAGATCTTAACTTTCCCGAAAGTCCACTGACCCGACACATGCTGCAGCGCAAACGCCGCTCAATGGACGCAAGGAATCTCCGCCTTGATGGAACGTGCTTTACCTTCAAGACGGCATCAAAAGTAGTGGATCCCTATATGCTCGAATAGAAGCCTCTCGGCCGACATCAGGGAAGAGGTATGGTATTCCGGGAGATTAGGGTGTCTGGTATGCGTGGCTCTTTAGGGACAAGACTCTAGCGGTCTAACACAGCCGGCGTGGACGAGTTTCGAACTAGTTGGGAACGTTCTAAGATCTAAAGTTAGATAATGTGTCGGGAGATATTTCTCGACTTCGCCGACTACCAACCAAAAAGCAGAACGAGTGCCCATGTAAGTAGTGCCCCCGAGAGGCCGAGGAAAGGCCCGATGTCACACAGTACGACCAACAGCGTAGCACTTCGCCGGCCAGATCGTGGGAACCAACCGTTGGATGCAATGTGGGCCTCGTAGGGTACCGCTTCACCGGCCTGACACGGGGTAAGTGAAGGATAGATCGTTCGCTGCCCGGGGTACCGCCCTGAGCGGATCAGTCTTTTGACGACAGCGGGTGACGTCCTTCGTTTTCGGGGCTCTACTTGGGGGCGGCCACAGCGCTTTGGAAACAGGAACGGCACGGACCCATGGACATGTGAAACGTCGACTCAAAGCCCAAGTGCTTTGCAGGCGCACCTTCTGCTAAGTAGCTACGGGACCTTCGATACTGTGGCCCGCCGCCTAAATACCGGGTGCTAAAATAGCTGAAGGCGCTTGCCGGATTTGATGAAACCCATGGCCTAAGTTACGCGGACCGTCACCCTCTGACCTCAAGGAAGCGATATCAAATCGAGGCGTGACTAGAGTCATTAACAATGCGTTTACTACACTTGTAAAATGATAAGAGGACACTGTCCGCGTCACAATCGGAATTGGGATCCTCGGTACGGTTTTCACGAATTCTGGGTAGAGGGGCCACGTAACGTCTCGTCGGAGTTCGGTTGAAACCGACGCGAATAGTACGAACCGACTGGACGAGGCGGCCTCAACTAGAATTTGGTGGGGTGTCGGCATAGATGCGTGATGATTTTCGTCCATGGCGGGCAGCGTCAAGGTGGGTTCTTTACACGGCTCCTTGCGCGGTTAACCTGGGTGGGACATTTAAAGCCGCTGAAACCCGGATATAGCACCTTTCCCAATGTGCTTCCCCATGTCGTTAATTCGCAGAACGTTTGAGGCGAACTCGGTGTTTTACTCCCTCAAAGGCCTTCTGATAGTAGAACTGTAGATCTAGGATGGCTTGATAAATCGCTCAAGGGAGTTGGAGTGCTATTGGTGATGATCCTGCCTGAAACGAGATTGCCGACTCATCGACAAGAGGCCGCCAGGGTTCGCGCCGGGTAGTCGGGGTGGTCTCAAGAGGCTCACTCTGATTCTTAACCTGGGCGCTCGCACCGAACAGACGGCCGAACCAAACTACCGTTGATGGCGTTCATGGAACGACAGAACTACATGCACTTTAAACATGAAATCGTGTGGGGTTGGTTGCCCTGGTCCGGTTCTTTGAAGACGGGCATCGGACTTATTGGCAATATACGTCAAATCCTTAGGTTGTCTATCACTAAGTAAACCTCTATCATTAATCACAAGAGGCGCTCCCGTGAGTGTTAATATCGGGTCATTCAAAAGGGGACTTTTTTTTGAAGCCCCTCGGTTCTCCCCGTGGTTCCTATTTGGGGATTCGCACATTAAATACGTGAATACAGTCACACCAGTAACGCGCCACTGCTGGCTTTTCGCTGATCAGAATATCCCATCGGAGTCTGGTGGTACAATAAGCGACGAGACACGTTATCTCATGTGGAGACATACCCACGAACCGTAGACCCGTTATGAACACCACCCAGATCTAACGGCTAACTCTGATTTACCCCATGATCGGCCAGTCTAGCGGCAACGTATGTAAGAGTTACCCACGTCCTGGTCAAGCACGGACGGACGTAACTTTCTGCAGCTGAAAATCGCTCCTCCCGTTAAAAGAGTGCCTCAACTCGCTTAAGGATGGACTATTTTCTCCAGTTCATATGGCCAATATTGGTGGGTGGACAAGCTCCGGATTTAACACGCCTGCCAGGCATGACGATACGAGGTTTCAGGTTGGTGAAGAACGGTTCCCGGCCCCTGCCGCGCGACGAATGAAGTACTCTTTCTATAACGCCGACGTCTAGGCGGGCACGATCGTCTGATTGCATCGTGGGAATGAATAAATACAAAAGACGAAGCTGAAAGCAACGTGACATGTGTGACGCCCTGCTGGGTACGCTGCCTCGTGTCGTTACGTGTGATACCACGCGACCTGTCGCTGTGTTCGCGCTAGATCCCACCCGCCATTGGGGAATGCAGAAAACGGCTACCCCACCGATGGCGCCGAGCGTAACAACCACTTAGTGCTGTACCGAGAGCTCCTAAGTATGCGTTCTAGAGTGTTTTGAGCATGAGCGTGTTTCTCTCTTAAAGATAAGCGGTGTTTATCACGGGGATTATGGAACCGTCATATTATAAACTGAAAAACGCTCCCAGATTCCTAGGATTTAGACGAGCTTATCAGGAGTAGGCCCGCTTTTCAGTACCGTAGTGTGTTTGCGAGATCATACCACAGAAATCGCTACACGCAGTAAAGACGGGAGCGTCCTCAACTCATGAGCGCTGTTAGGTATGGTCGCAAGCTATTCGGCGGCGATCGAATTGGAAGGACGTTCACATCACGGCTCATGGCGGGACGTACTTGCTCGAGCCTGATTGGATATATAGCCTTGTACGAGCCTCTTCTGATCCCAGTTCCTTCTTGTTCGCTCGGAATAGCAGAGTGAACCCCGTGGAGGGAGTAGACACCCCGATGACTAGGCCCGGAGTGGAAGTATGCAGGAGGAGCTGCTTTAAGTACTCGTAGGAGTAAGACCGCTAGCACACAAAAGTGTTAGCTAGAGCAATTCTTCCACATCATGAAAGAATGCATCATCCTAGTATGTGTACTGGGCGGAAGGCGTGAGACTAGGTCGTCTTCATTATTGTTCGACGTATTTGAGGCCGGAGTAGTGTACTTGTTCCCGCGCACGACTGATAGGCATCAGACAAATTAACGTGGTGCTAGTTGGCTATCTGTTGGTAATCTGGCGCGACCAAGCTGAAGGCCGACGTAGGAGAACGCACGATGAAAGCAGCAGGGGGGGGGATGTGGTGCAATACCGAAGCCACTGAGGTTCTCAGGTCATTAAGATAGTGAGGCTCTCAAAGTATCGTGCACCACGACAGAAGGAGGCTGAGATCGACTATAGGGGCACTACTAACACCCCGAGCACGCAATGAGGTTATGTGACATCCGCCAGGTGTCAGAAGACCGTACAGGAGGACAGTCGTGGCCGGATTGCGCTAGCCACAGGTTCAGGGGGGACAGCCTCCAGGGCGATGACGGATGGCTACAAGCGGGGGATGGTAACTAATCAGTACTGGATCGGCAAGACCACCCTGACTTGCGATTCTAAATCCGACCTCCTTGAGGATATTAACAATGCATCGCCTTACATACAAGTCAATAGGGCTTAATTTAACATTGCTGATGCACCCCACTTAGCGAAGGATCCGCCCTATAAGACCACTAACAGGCTAAGTTGTGATCCGCGTAAGAGCTAATAACGACGCCTACTATAGGACGGGCATAAATGGCTCAATAGGCAGTTTTAACAACAGTAATGGCGAGCGCGAGGCTACTCGGTTATCTACATGTTCTAATTGCGCCGACCCTTCCCAGGACTAAAGGATTGAAACTCGTTGTAGCTCCGTTGCGTGGTCCGGCGGCATGAGTGATGGTATGACGAGGCTTGACCGGCAGTTTCCAGACTATTCTATAGATACGAACGAAAGCCGTCGAGATGGAAAGGTTAACGTGGTGACCGGAGCGCAGACTTAAAGGAGTAAGCGGGCGTTCCGATTACCTGCAGTTCCCTTGATCGCCCACTCTACTGCCCCCCGCGTTCCCGGTGACCTGAAATATTAAAAGAGTACGTCTGCCATGTCTGATCTGATTGCCAGTGTGTGTGCATTATCGCACTCGGCGGAAACCTACTCATACCTAATATCAGGTAGCGCAGCACTGACGGCACCTTCCATATCCTACTACCTGCTGGCTTGGCTCTGACCCTTAACGGAGCACTGGGGAACTGGTAGTCCCGATCTTGGTGTATGTCAACGGGCGGATGTGACGTGAAAAACAGACCGCAGTCAAGCCCCCAATTGGGACATCTGGAGACTCGATCCGTGGTATCAAGTCTCAGCGTGAAAAGTTCGACCTGGCGGCCGCGCGGTGTCGGTGGCCGTCGGGAATAGTAACTATGCCGATGAAATTAGAGCTAGACGGAGCTGGGGCTGTCCCTTCCCCCTTACCGGGTTGATGTACGGGACTCGGTTCAAAGCTGGCTTTGGTGGGCCATGGCTCCCCACGAGAGCGTGGGAACTGCTGGTAAGGGTCAAGGCGTATGGATGTCCCAATAATGTAAGGTAATGGATCACCGCCCAAACATAGGCCGTTCGTTGGTATCCGCGGCATCTGTGGTGCTCCATGCCCACGACGGCCCTATAAAGGACTTATGATACAGGAGGTCCCAGCACGAGCAGCAAACCTTGAAACCGCTTTGTCGTCCTCCGATGCCCCAAGGTGGTGCAGAGCTACTCACGCGATCGATCCGATTCACATCCGCATAGGCCGGGTAAGGCAGCGATATGCAAGATTCATGCCTGATTGTGAAGAGGAATCAGGCTGTAGGTTGAGACGTGTTTCGGGAAAACGTATTTCAGGGCGATTACCCACATTGGGTAGCCGGAGGTGGCTAACTCCGCAGGGCTTCTGTTCAGCCCCATGTGGCTTATTTATTTGCGTCGCGTAAATCGATTAACGCTCGCGGGGTGTCGCTCGCGCATACGCTTTCTCCGTCCACGTGGCTGCAGATTTGCGATCTCGACCGATCATACACCGGTAAGCACCTGCACACCTATGGTCCGGAACACCTCAGCGAATACGCCACCTCGCTTGCCCTCTCGGGTTTGGTAAATAATGCGTGGCCTCCAGGACGTCCTCCTGTGTCAGTGGGGTGGGTGCTAAGCGACCAGGACATAAGGCTACCATTACATCCGCAGAGCCTCTGACGCGGCCAGGTTGCGAAGATCGATAAAGTACCCTGAAATGGAAAACGTACAGACATGGGTCGATTCGCGCAACGTGCCCAACATTGGCTGCCCCCATAAAGGCAGCGAAGCCTCCGGAACATTTTGCGGTTTGTGCCGGTACCACAGAACTCGTTAGAGCTTGAAGGACAGCAGCCGGGCACAAAAAACGATCTGATCCCCGCGGCCTCGCCAAAACTCTAGAGAGAGCTGTATTCGAGACGTTGACGAGTCGCGTGGTTGGGAAAACGCCGGGTAACGTCGCGACGACGCGTCTCCCACCAATAGTGTACGACCCAAAGCCTGAGGCCATCCCACAGTCAGAGTGAACTTTGGTTCTGAGACCGGCCAGGATCGCCCATCAAGGGCGGGTCAAACATGGCATCCACACGTGCGTCGAACTGCTGGAACAGCTGAGATGTGGCCTTGCGCGCCACATTCAAGGAATAGCATCAGTTACCCCCGCCGGCCACTGAACAGGGGTTGGAATGACCCCGACTCGAGACAGCAGCCGGGACGGCATCAGTGGGTCATCATTTGGGTCAAAGTGAACATATGTCGGCTGTTGGGTCCCAAAGCGGCTACCGTGGCATCGAGGTTTGTTGCCCACCCAGGTATCTCGGTAGTGATTCGTAGGGGGCCGCAAAGGTTAAGGAGAATACTGCCACCGGGATTGGAGCGTTAACCTTAATTTTTTGGAATCGTTTTCCTCGGCTATGCTACGGTTGACATACCATGTTCGGAGTAGGTTGCACACGCGGCAGTCGAGGTGGAGCGTCAAACTAGGCAGCGTTTTTGACCCGGCAGCAGGGGAATGATTTATCGACATAATAAATAGCGTTTCTCCACCACGTGAAGGGCGTGGGCGCGTGACGACGATTCCACGAAAAGCACGGCGCCAATCGATAAAGACCTTAATCAGAAGTGCCGTCCGCCGTGGTATTTAGGTTCAGGGGTCAGTGAGGTTTCGTCAACTATAGTCGTTCTGTCAACCCACGCGCCACCGTGGAGGGGATTTCTTCATCTTAGGGGGAAACGCTTACATGCAAGGTTAGTCGGCGGCATGGGATGTACTAAACGAAGACGAGAGAAGCGCCAAACAGGCTTATCTCCTTAGTCTCATTATACGAGATTAGGGATAATCAGGGCACGTAAGTCAGTATGGCAGTGTTCGCACTGGACTTGGAGGAGAAAAGGGTTGAAGCCAATGAGGGTGCTGCCGATTCCGTTCCGAGGGTGTCCAAACTTTCTAGCATATCGGCAGTTACGGCGGTAAAACGTTCACGGTCTGGAACTCGGGTCGTCCCCCTCCAACAACGAGAAGGCCAGTCCACGAGAAAGTGGGGGGCGAATTCGTGATTGCAAGGACCCACAACTTATTCTCATGAGGTTGGAGGGGTCAACCCTTGCCAGCAGAGGCCGTCTACAACACACAGCCAAATTGACTGTAAAGCAATCGCAACGGTTCAACGAGATACACAGAGATTGTAGCTGTGCTGTGAAGGAATTAGACCTTCGTAGGATATTAGCGGGTCTGGTATCTTCTGTGACATGATTGCTTCTCGCATGGCCGATTCTCTACTGGGCGCGTGGACAGGTCCCAGCAGACCACGTGCAGTTACCGCACTCACCACAAGTACAAGATCACATTTGAGCGCAGCATGATAGCGGATGGGGCACAGCCAAACCCGCTCCATGACACGGTCTGTGCCTTGCAGTAGGTGACTCCACTCTACGTTGTCCCTTCGGCCTCCCGTCGTAGTACGGTGACGAGGGTCGCGGGCACTTTGACACGGTGGGCTCGCAGCAGTGCAGTGCGTTAGGCTTAAAGTCTTCAATTTAACATCTCAGTCGATCAATTACGGGCTCGCTTCGATGTCACCTACACTGTAGCAGCGAAAAGGCGGTGTTGAAGGCGCAACAGCGTCGGATGACAAGTTCCTGCGCAGTGGGAGCCGAGCATTGTGTGTACAAATTTATCACGCCAGCCTGCGCACGGATTTACTGAGTGGCCCGAGTTCCGGGGCTCGTCAGACTACACAACCATCCCTGTTAGACATGCGAAATCGTGTCGGCCTGGCTGACTTCGAAATCACCTCGGTGGCTTACTCAATACCTCCCCCCGACCCCCTCGCCGAATCGCCGGTAAGATCCGTGTGTAAAGGGCCAACTTATAAATACCCACGTTCGGCTCTTCTAAAGCACACAGGCGACTGCGAAGTTTTACAGGCCGATGGTACGCCCCGCCATAGAGCTCAGCGTTTTTATCACGCGAACCTCACTTTAATTTATTAGGCTGGTGACATCAGAAGCAAGGCGGCATGATGCCTCCATATTGCGTAGCTTTGTAGTTGGTAACACCCCGCTGCACTATACCATTGCTTGTCCGAGTCCTAAACTAATATTCAAGATCTCGTAATGGTGGCTGCCCCGGACCGCCTGCCCCCAGGAACAACATCGATTTTACCGATCATCACTCGCTGGGTTACTGGATAAAACAGTGGGACGTGGTTAATTCATCGCGCACCCAATTAAATGCGGGTAGGTTGATCGATCAATGTTCATAAGCCGGAACACACAGGAATTTAGCACCAAGTAGTCTCGATCGATTTGGTGGTACAGGCCTGCTTAAGTACATAAATGACGAGGCCACAGTGGCGCACGGAAGGGGGTGCCGAAGTTGTGCTATTCTATCCGTCCTACCTCAATTACGCTGATACGAGTCAGCCTTGACGGTAATGTCTGCGTTACGACGATGCTTTGATACCTCGGGCCCTTGGCTTGTCTTGCGGCCTCCGGACAAACCTGAAACTGGTATCGCACGTCCCTCGGTAGGAGCCGAATGGCTGGCGTGATTCTGTTCGTGCATTTTTGTCGCATGCCTGAGGGGCTATCTTATCAACTGGTCCGCGTTCTCCGGCTACCAGCCGAATTTCTCCTCCCCGGAATTGCACTAGGAGGTGCTGCTGATGCCAAGACTCTCGTGATTTTTACTGTAGCAGAAGTGAGAATGAAGCTCAAACATGGGGACACTCAGGGCCGGTGCTCATGCCGCCGTACCACCCGCGTGCACTTCACCCGAAAGGGACGCCCGTTTGAGAAACCCATGGCCACAGAGACTGTTATCATGCTAAAATCTGATTAACCGCCCTAAACAGCGCCCGGGAGTGTGTATCTGGCCTTAGTTAAGGCCCCGGCGGGTTGTGACGGGTTACGTACCTCGTTTGGCTAGGGGTTCGGTATAGCGGTCCCTCCTGGGGCTCCAATGGTCGTTACCTTGGGATTCTTTCAGAGTGAGACGAAGTCCATCACGCAGTCCAGCTGGAACGGCTCTAATGGCCCGAGGCAACTCGCAGGTCATCTCGTAGATAGCTCCCCTGGCGCCTTCTAGTGAGATGTTGCCTCGACTGGGTGTTCGGCAACCAATTTTCCTTGATCATTTCTCGTTTCAGAATAGCTTCTGGACAATCCCATACTGGGATTATCGGTGTTGGTCCCCTCCTTTGGCTTCCGCGCCGTGATAGGTGCCAATCTTCGCCGTGAAACCCTCAAGTACCTCTACGGTGGCGGAGACGCACGGTGAGGGTACCCCCACGGCGAGGTTTGACCCTGGCCCTCCTCCACTAGTGCCACTTTATGTTGCTATTGCACATGATGAGCCCCGAACACCCAAGGTTAGCATCGGCGGATAACGCGGGACAATCACTGCGCGGCGACACCCTCTCAAATCCTTCTCAGTATCAAAATGCTAGTTCAAGTAAGAGACGAAGCTTAATCATCCTACTACTTGCTGGGCCGGTGGTCCCTTATCGGACGCCAGCGAACCACTCATTTTCTCCGAATGTACGGAGCGGCAGACTGAACAGGTGGCTGGTCCGTCGCAACCCGTGGATCGCAATCACTGTAACCCCTCATCCTCGTTCGCGAGACGGTCTGTACGGCCAATATTACTTGGCCCCTACTGACAGAGGGCGTCGGTCGTTGCTCATTGGCCAGCGCAACGCACCAGCACGAGATGCGATATCCCCCCGTATTTGAGCATTTATTTGCTTACTGATCTGCAAGAGTCTGCCGAGAATGGGGGTGCGGATCAAATGTCTCTAGTTAATATACTTGGAAGCGGGATAGTTCGTAGCTGGCCCCCGAGGGGCCACAAGCCTTCCCGCCGACATCCAACCCATTCGGCCACTCTGCCGGTGAGACTAAGGCGCACATGGGGTTTTATCGTCGTACTTCCGAGCTTTATTTCGAAATGGCCGTGAGGGTCAACAGAATCCTTGTCTTTCTCTCTTCCTCGGTAATACCGGTGAGCTCGCATCCAGCCCGCGTGGCTCCGATGGAAATCGAATGGTATAGTTCGGATGCCATCTCCACGCCCGCGCATCTATCGGGAGGCTGCCCGATCACCACGTACTGCCAAATTCCGAGTAGTCTCTGGTGGGTTTGTCTCACCTTGAGTTTTAGCTATAATCTCGCATTACCGGCCTACCGCGTCTGCAGCCGGGGGCTGGGCGCTACCCTGTGTCCGATTAATCAAGAGCTCACGTAATCGAGTGCGCGGGGCCGGTGGATCGGTAGGCCGTGATACAGACTGGACGGCGTCTACCCCTACTACTGTTCCAAGACGCATAGCGTAACTGCGATGAGGAACAGAGGTCACTACACGGCTATTCAAACGTGTTTCTCTACTACGACTAAGTCCTAGTTAAGTGAACGGGGCGGCATTAAATGTGGTATATCGACGATCCAAGGTATGCGTTGAGTTTGGGAGATCTGGCGTATAGGGAGACCACGTTTGGAGTGAAGGTTGCTACCTTCACGAATGAACCTTTTAGAGCTGGGCGGCAGCTTGAGGGGACGCGCAAATGGTACATAGACGTTCCCAGAGGTAACAAAGTGCCTACGCACCCGCGCAACCATGGTGCTCACCAAGTATCACAGTGCTGAGTTGCCAGTCGTGATCCTAATCTTTTTCCACAACTGGTCCGCTAATGTAGCACTCTATGTTTGCTAAGGGTTGGCAATATAGCCCTACTTTCTTTTACTGAGGTTTGATGTCAGTCAAGCGTGGCTGGGGGAGAGCCTTGCTTCTCCGTGGCAGGCGAATTGAGCCACCTTGCGATAGGGCCAGCTTAATGGGCGACGTACGGGCGAGGACTCCCGTACCGCCAAACGCACACGTCTGACCTAGTCTTTCTTGCGTGCGATCTCTCGTTCTTAGCATAACATACAATCCATAGCTGTTTAATTTAACTCTCAGTCCACCCTTTTAGGCCTTCGGTCTATTCTACTTTTACATACCGTTCTGCACCGTACGATGCTATGTGTAGCTTCTTGCTCGTCGTAGGTGATAAAAGTTCACACTGAGACGGCAAGTGACCGTGGCTGTTCTACCGATGTCCGAACGCAGCTCTCGGTGGATTATACATGTTTTTCTTAACGACAGGACTACCCGTAGAGTCGCCCAAAACCGGCCGGGGTATAAATTTGTTCGTTAGTACTCATTTAGTTGTAGTGCTGTGACAGATGGGGGCCGCTCTGACCTGGCTAAATTGTTCCTGTGGTCATGGCGTAGAGATGGGTAGGGTAGTTGCAGCTATTGCGCATTTGCTGCCCATGTCGTAAAGCAGTCAGCCTCTCGGGAGTGGCCCCTCTTAGCCGTGCCGGACCTTATCGTTTCCCGTCGTCCCAGTTCGTTGTCACAGTCCCGCCGCCGGTTAGACTAAATCTATGTCACCGATACAACGAAGGATGAAAAGTACCAGAGCGACGTGCGGTACCGACATCCTTGACATTAGCTGGCCCCAGAGATCACGCATACCCTGGCGCGCCTTCAAGCTGATCGTGGCCGTGGGACGCCGGCCTAACTCATGTAGTGTGGAGCTCGGGATTTTTATGGTTTTCCGAGTCAGGCAGTCGATTTCATCCGGTCGAGCGGTATAAAAGCCGATCCTTTATTATGATTTATCTACTTACAGTTAACGACGCTAGAGTAGCACACTGTCTTTTCTGCATGTCGGGCGCGCAGTTCACCTTGTGCTAACAAGTGATTTATAGACGTCACCGACTAAGATACTATACGTCGGGTGCGCACCGTTTCCCGATGGGGGGCATTGAAAGCCAATTCACGTGCGACCGTTTGGTGACAACGTCCATATGCCCAAAAATTGTTCTTCCTTTACTGGTTCACGGAGTGATGGACGAGTTATGTGGAAATCGATTAATAATCTGGCTGTCGGATCAACTTATGTCTTTACGACCTGACTAAAGCCATACATCCCGTAGAATGCCCAGATAGGCCAGGGCGGGATGAAAGATCAGTGGACCAACCCCCCACAATATCTCTACGACGTTGCACGAGGACGGGACGCTGGTGTCATCTTTTGTGGCCCGTGGGCCCACGGCTGACTAAATCGAGCCGCCTTCCGCAGGCCGTCAACGGCGTGGCGGCCGTGTAGAAGGTGTCCCATCTCAGACCTGCCCCGATTCCTAGATTCCCCTACGCATACTCAAGCACGCACCAATTGGGGGGTTGGAGTAGTATAGGGGTTTCGAATCCCGGTGGACGTATGTGGTAATGAGGCCCATGTTCCGGGGGGGGCCGCGCTGGATACAGACGCCCTAAAGGGGCGGTGGAGAAAACACGGGCGGGACCAATGGCTAAACATAAGCCGGGCACTGACCCCTCCGGTGCCATGGCTCACAGCTCCCAGTTACAATACTATTTTATTCGTTAAAGCCCCGCCAATCGTTGAGTAGCGATTCGCGAATTTACAACTTCGTCTATCCTGGTGGACATGTCCTGTATTCTTAGGTCCGCTTGGTTAGCCCTCTCCGTCCGGCACGAGGGGCTGCGCTATCGACCGTCTAGCGTGATTCCACCAAAGGCCTCCAGAATGACAAATACCTCGTCTGCAAGGATCCCCGTTTAGCAAATACAGGCTCGTGCTTGGAACGGCCCCATTTATTAACACTAATTTAACGGATACTCGCAACGCGCTCCTTCCACATTGTGACCAACATCTAACAAGCTAGTCCCTCTTGATACCACTCTAGTTATCTGTCCGCCCACCTTGTTGCCAACACCTTAAACAACTGGACTCTTCTGAGGGAGCTGCTGGAGGAGTTCCTAATTAGGGTTTGTACTCACAGCGACTGGTGATGACCGGTATACCCTTAAGATAAAGGATTTTCGTTTCGCAATGAGAACAGGAGAATTGCCCTAAGCGGGGCAGCCGCACGTGGACTTTTGTTTTGATGCAACATCTAGGTCGTAGCGGTCTAGCAAAGAATTATTGGGTGGTTGTCATTTAGCTGCGGCTAAAAGTGGAGGTCGAGGTGACCATTTTTGGAACTTCCTCCGACGGCTCGCTCCACTCCGCGGGAAACTTCTATCGTCACAATAGATTCCACTACATAGGATAGCAATAGCAATTGATCTAACGGAGATTTTTATTTCCTACGTCTCGCTCAGCCTTCACCTTGACGAGCGGAGAGGTCGGTGGTGTTTTGGGTTATGCCTGAGGTGGTACGATCTTTCCACATATGTTCGCAAGCGAGACTGCCACGCTCGTCAGATCCGGGGCGCCTCTGGAGGAACTATTCAGGACCGGTCCTCACTCCGCTGTCACCTGTTACCCGTGGTCTGAATACTACCAGCAAGTAGCCGTGTGTTAAGGTCTCGTGAATTCGGCAAGCACCTCGCCGCAGGTAATCTTCACGGACAGCTAACGTCAGACGGACGGCAATACGGCGCCGTAAGGCTCTACTTACCAGGGCCCCCGCACACAGGTATGCGTTCCTGCTGAGTCTTGATACTCCTGCATGCTTCATTGACGGAAGACAATGATGAGTCCAACCGCAGTCCGAGTGTGCTCGCCGAATGTTTTTTTCTGTCAATTGTCCGCACTGGGTACCTCGGCGCTCATCATTGTCGCGAGATGAAGTCCAGTGCGGTGCAGCAGACATCGATTAAGTAACTAGGGGTTTGAAAGGCACGCGGGGAACGTAGTTAATCCCGGCTTAGATTTTGCTCTGTACGTGTCTAGCTTCGCTGAGCCTGGGGGGGTTAGGACACTGGTAGCATACCCGCTAAGCGACTGTTTCGGCGCTGTGGTAGCCGGTGCCGATAGCGCGTGGTGGTCTTTCTGGGGGCCTGCGTACTCGCCTTCATTTCTCCTGCAGATGGTTGCCGATTCTCACCCATATCTCGCCGCAACGTTTGTGCGCCCCCCGTTTCGTGTAGCTACCCGGCTTCTGAGTAGCTTTGGTGACGACACCGTCCACATTTCGTGCGACGATTGCGCGGGTGTGCCACTGAAGTCTCTCGGCATGTGGGGTCCCCTCACGGTCGGTTGTAGAGTGAAGTAAGCTACAAGTTGCTCGTCGAAACACTAGGTTTACCATTTAAAAAGTCAACTAAATAGTTTGGATACGCGGAGTGAATGCGCCTGGGTTTTTTCTCACTCGTGCGAGTTGGACACACTTGGCGTGTCTTTCTACGGGGCGATAGACCACCTAGTCCCCCAAGCTCCTGGCCATGACACATTTACCGGTTGCAGCGAAGACCTTATTCTAGATCGACGGTGTCAACAATTAACATATTGCTGGGCTAGCTACACGACGTTAGTACTGAATATCCACTCGATACGTTTGATGCTCCCTTCGTAGTGATGGGTAATTTTAATTCACTCATTCGGTATAAGGGTCCACAACTCATTGAGCAAGGGAATTGCGTGCTGCCGATGCGATGTATACGTCGTGCCAAAGTGATCGTTACAAGCCCTATATAATCCGCAGATGGGAGGCGTGAGTTTGTATATTCATGTTACGTGCTTCCCAGCTGGCAAGAGCGGGAGCTTGTATTCCGAAACCAATACTTCGTGAGCGATCGAGTGCTGGTTAAATGTACGGTCAACAAGAAGTCGAGCAAAACCTCGTTCAACCAACTACACGCATTTCCCGACGTCCATGCCTTTAGGGACGCTGCGACTCGAGCCAGACTTGCTCTTCCCTTTTACTAACCGGACGACCAAACACAGACGATGTAGTGTCGTTAAGGCCGCCACACTGGTTCACCGTTTTTCTTCCACCCTGGTCGCGGCTTACGTATTGAGTGTGACTCCCGGCGATTATGAGCTTGAATCTGTGCGGTCCTCCTCTACCAGTGTGTCATATGCGCAAAACCTTGGGGGCGGTAGATTTTCTCCCCCAAGTATACTTACGGGCAAGCTAGTCAAGGTAAAGAAGTGGTGTGGTACTCGACGGAGTAAAAGATGGGCGTCGACCAACCGCGAGTTAAGTGAAATGGGTCCTTGACGTCCTAGCAGAAGCGATAACTCGTTTTTCTAATGTGGCCAACTTCCGAGTGGTCGTTTATCCTGTATCCATGACTCATAAATCACTAGGACCACATGGAACGCATTTTTCTTGCTGTCCTGCCTGGGGGCTTTAACGGTCTCATTGGAGCGATCTCAACCGTCCCGCTTGCCCCACGCACAGGCGTGTGAAAACGCTGTTAAAAGTTATTTCGTTCTACTCCCTAGATGGTAAGGTGTCCTTACAACACGTCGACTTCCTTAAACCTCCTACGTGTTCTAATTTGGGATCATCCTATCGACCTAGGTGTAGTAGCTGAATCACGAGGCATGTAGATGGCACGACTTCTCGATTTCCCTACTATGTGCTTTTTCAACAAACATAGTCTTCCCATTACCACCTGATTCGGATTCGTTTCATACACCCGCGTAGCCCTTGGCTCTTACTTGCGAGACTCGCCCCTCGTCAACTATTACTTCGTGAAATACTACAAAACTTCCTTGCGGTGGCCAACTCACCTGGCCTGTTAAGACCTTACTGGCTGCCTCGCATCCAAACCCCTCAGTGGGTTTACTCCGACAATTGATTCCGGAGACCAGTACAAGGATACAGGTGTTGGCTATTTGGGCCAAAGGAAGACCTAACCTAGCGCCTAAGCGACGTCTTACACCAAAAGTTGTTGCTGCCGATCTAGCAGGTACGCCCAGCGCATACGGTATCGGGGAAATGCATGGGGATCGGGGCGGCTAACTGATTGGAATCTAGAGCGTCCTACTGAATGTGCATCCTTAAGATAGCCTAACGTGACTCAAAAGCTTCGACCTCAGGTTCTTTGATCTTCATTGCAGACTATTATCCCCCACATAAGTACTAAGGAGTTCGATTACACAGTGACAGTATATCATGACGCTATGGCTACAGGGATTAGCACGGACTGACCGAAATACTGAAGTACTCAGGGAGTGAGTCTGTCGTAGCTGTACTACAGCCCTTCTATTAGTGAGCTGAAGTCGGCGGACCCATACACTAGCAGGCTAAAGTAGAATCTCTTGATATTCGCTCCGGACGGACTAACTAGAGGTCTTATTAAAGAACGCGTGTTAAAATCCCTTTTTTAATGTGGTGTGTACACGGGATATAAGGAACCTATGATAGCTATGATCAGCAGACCGAACACAACTGGTCATTATGTGACAGCCCGTCGCGTAAAAAAGGTACTGTGCTAACGGAACGTGGGGACTGCCAAATCCTAGTTGCGCTCCTATTGGGCTCGCAACGCTGGTGTATTCAAGCGCGGATCGGCTCGCAGGTCCGGGTGCTCTTTCTCACCGTCACTCAAACATACGAATATTTGTATTGTATACAGGACGTTTTACGTTATTTCTGCCGCGTTAGACGGTTGGTGGGCCCACGGGACACGGCCGGCGTTCGCTATATACTTTAAAGGCGTACTGTAGTAATTGAAGAGAGACTTCACATAAGGCGCAGAATCTTCACCGGCACTGCACTCGCTGGACCACCGCATATTGGTCATTAGGTTGCATGCGCCGCTTGAACGGGGTTCAAGTTGGTCGATCTCGCGCAGCGCGGATTGATATCTTTATACTTCACGATTGGTCGAGCACAGCTGCAAGTGTATCAGACTAAATAAAGTATTTCTGTCTAGGAACTTCCTCCTATCGCTCACGCCTATCGTGAGGACGCTATTACTGGTGTAAGAGCCCCGTAAGTGCGGTCAAAAACGATTAAGAATCAAGTACTTCTGAAAAAGACACATCGATCGGTATATGATGGGTCCGAGAGCGCTATTATTAGGAACGTCTAACCGCATATCCCATACACGCAAGGCGGGGATGAGCGACATCACGTTCGAAGCTTGTCTCTGTTGGCGAGGGAGTTGTCTCCAGATGCAATGGTTTGCCCGCTAGCGAGTCGCCGGACCCTCGCGATCCGTATCCCCCCCAGTTCCCGTCCCGCGCGACGTTTCCAGCCTGTGCGCGCAACGCAAGTTTGCTAAGCTGCGGCGTTGAATGCGCTGGTAACTAGGTTAATACGGGGCTCCGTCCATATGGTTCTCGTTTACGCTGTCGCGGCGTGCGGCAGTGTTCAAAAACTCCCAAAATAGCGCTTTGCCCTACCTTCAGCGCTCACCGCACGTAGCCTAACACGTTGTGGTAACACGCTGTAGAATAGTCGCGGATGTAATAGACTGCTGGTGTATTTGA
		</sequence>
		<sequence>
			<taxon idref="GEV2099_2016"/>
			ACGT ATGGGTAGCGAGCCCGTTGGCTAATGCAAGCTCTACGTGGCAGCGCGTCCTTCGATCACTGTCTCGCGGGTCCTCGCTCACCCATTTCTACTACCCTCCGAAGCTTTCGCCGGAGAACTAGTTGTGGAAGTTAACGTCTCGCTACTGTACTACCGAGAAGGAGTTGGTTCCGGGTTACAAATAGATACCGAAGCAGGCTATGGTTAGCGAACCTTGGCTTGTGCACTCCGGCTCTCAGTTCTGGCATTCGGCCCCCCCGAAAAGTATGCCATGCGTAAAAGGTAGATATCGCAGGGCATAGCGCAGTGCACTGCTACTCTTCTTCAGGGTTTGCACCGTGCGTTAACATTGTGCCTCTAACCCTTCTGTCCCTTACCTGGCCGTGCCTAGGGGCCACACTTAACACCAGGTTTCCCAGGGCCGTCAGATCATATGGCATCACAAGGGCCCAGAAACGTCTGACCAGCCGCTCCTATGAATCGTGTCGGTATCCGTGAGATGGTAAGACCCCCAGAGATGCCATGCACCCGAAGACTCAACCCGATACCGAGCCGGCGAGGCACCGCGTGCGACACTCAATATGCCTCCTGGCGCGGCCGAGCTCCGCCCGTCTTGGCCCCCTAGTCAGATGCTTGGGTCACGTCGCCCTGTTGTGCGTGTCGCAGTTCTAAAATATTTTCTGGGCCCATCTTAACCTTAACGATGGTGGATGCTAATCGCGTCGCCGCCAAAACCCCCGCGCCCCCGCACCACCGGGCATTGGGAAGCCAAACCGCGGAAGCAGGTCACCGTGGACTCTGACTGCAAATCCCAGGAGTTTTAACAGCGCCAGAGGTCCGCCATCATTTCAGTAAAATTTTACAAAGCATATTGCTGAGTAACGCGTGACGCAACACAAATTATAATGAACTACATTGGCGAATGGGGTGCTTGGGTTGCATCATACGTGTTACATCCCTTATCTTGGCGGACTCTTACTAACATCTCGATGAAACCATAATGGTTGTTGTAGTTACTTCGGCAGAGTTGGGGCGTGAACATCCCTGGAGATATGTACATGGAGCTAATGGGATGCCTACTCGCCCGGATATTCCCGAGTTATTGGACAAAACCTCCGCCCAGTCCCCCCGCGACGCTTTTTTACATAACGCGTCCGGCGAGGGAATTGCGTTCGGGGTGTTGCTTGGTTACTAGTTCTGACCGCAGCGCAAATAGACTTATGGGTATAGTGGCTTCCTCAGTGCCAACCACTCCAGTTCTGAATAGCTTTAGATCGGACGTTCAGATCCCGTCTTAGTTGCAGACGAGCAATTCGTATGGGAAATACGATCAGGCCGCGACAGACTACTCTCAGGACCGCTCACCTGTTGCGTCATTCCGGCCTAGCCACAGAGTACAATGAGGGCGCAGTGTGAAGGGGATATGAGCTACCCTGTTTTCTCGTGAATATCGTGTGGGGTATCAAGTTCAGGACTCTGAGCGTGTAGCAACATCCCATTTATTTAGCATGCCTGGAGACCTGCAATCCAATCGGCTTCATGGCTGACGCGCTCGCTTGGTACGCCTTAAGAAAGACAATTGCCGTTGGTCTCGTTGCCCCGAGGCCGAGGATCTATTTTAAGTTGTGCCTCCATATACGGCGTCGCATATCAAATTAAGGAGCGAGCGTTCAGTTTAGGAAAGCTCCGGGTTGTTCTAGACGCCAAGGTCACCTTAATGAACAGACGCCTCCGAGACTGGGGTAGCCTAAGAGTTGGGCAAGGACTTGCCGCGAGAGCAAGGTGCCAACATTGTATGACAGCGTTCGCGAACGTAACCGTTAACGATAGTAGCATAAGGCATCCCGTATAGTTGAGGAAGCGTCCGGCACCCTCCTCATACTCGTACCTTAGCCCACCTTCGATGATTGCCAGGCATCATAGACGAACACCCGCCTCGTCTAGACACGGCATCTAGCCGTCGAAAAGGAGCTAGGCCCGCCCGCCGTCACTACCGTGTACTGACTTTGCCCAGTCCGACTTGGCCTGGGGTCACCATAAATGGTTCTTAACGTTAAGCAGAGACCATTCCATGGTTCCCATCTTGCACATGTAACACGTGCGACAAACGGCGACCTCGAAGCACCAGGTCTCTGGGCCTAGAGGGACACTCGACACGATCATATAGCAGGAAAGGCTGGGAGGACTCCGCCCAGTGCGTCCACAAGAAGTGCTAGCCTGATTCCTACAGCATGAGATTAGGGTCATAAGGGCACACGCAGAACACCGGCTGGATTAAGCGGAGTGCGTCGCTGCCTTTACCACTAGGCCCGATGAGGATCCCTCGGAAACGCTCTGTAAAAGGGTCCACACAATACAAGAATAAAAACTGCGCGTTGGGATAGCATTTGGCTCAAACAATTTGAATTGGGCATCGGGATGGGAGTTTCGTAACCCGCTGCCGTTGCATGGGTCTGAACGGCGGTTCTTGTCCGACTAGTGCCCATACACCAGGATTGGCACTGTCGCACTGTTTCAGAACGGCCGATGGCGCTATACCAATGGTGTAACAATTTAGTCAGAACCACACAGCTACTCGCCCCGTGCGTTACGGCAAGGCCGCCGCTTGGACCCATCACTTGTCTACATCGTCATATGTCTCGCGAGCGGCATGAACTCACGCTAGGCACCACCAATAGGGTACATACTGACAAGGAGATTTAATCTAGTCCCCCTGTGACGCTGTACTGCACAGCTCTAGATCAGACACATAAAATGCTTCTGAGAGGGGGGAACACGAGCGTATCGCCTTCATGTGTGGACAGGTTAAAGCTAAAACTGCATGATTTAAGGGGCAAGAGCAAGACGCCGAGGTAACCGCCCGAGCGGAGCCTGTAGCGTAGTCCATGTATGAATCATGTAGTTCGTTTGGGCATCAAATAGCGCGTATCCATTAGAAGAAACAGGCTACGGACAATTTATACCGCCCTCTACTGATATCCTTACGCGCACTGCTCTTGGGCGTGAGTAGTGGGGCAAGTCGTCAGAGTTGCCTTAACATGAAACGGGACCTGAAGGAGTTGGCAATGTCATTAAGCCGTACCCGCCGCGCGACCCAGGTTATCGAGGGTGTGTGAGGGATCAAGCTGAAAGCAGAGTATAAAAGAGGATACTGCAGGTAACGTCGGCACCTCATTCCACGCGGTATGCGTATGGGCTGCAACCGGGTAAGGCCAGGGAGAGTGAGATACTGCTCGCTTCCGAGTCGTCCGGAGGCACGTTTGATATAACCCCCTCCCAAGGTGACGCCTATAAAGTGAACTAATCTCGAGGTTCTTGTTCTAACGTGGATCTCTGCAAATTGAGATGTTAAGTCTAAGTTATAAACTAGCTTTTTGTAGTCGTGAATAGGAAGAGCAAAAAACGCTACTGCTATCAGTTAACGTGATGCGACAACGTTGGCCATAGGAACGGGCATCCAATCTCACACGGAGGACTTTACAAGAAAAACAACCAGCAGACGGACGATATGTGAGGTCCGGCGGTCCAGGCTTGTGAGGGTTCCTGAGAGGGACCAAACACCGTAGGTAGATCGTCGAGGTACTTGGTCAAATATTTCAACGGGGTTTAGATTGAATAATTATTATCAGTAAAGTGGGCTGCCCATCGCAAATGCTGCGATTCTGCAGGGAATGTAGAGTTTTGCATTCCGATCCATTTTAACGGGGAAAGAGTAGGTCCCTCTCACATGGGCGCTGCCATACTTTCGGATCATATAAAGGAACGGCAGCGAGGTATTTGTCGCCACGCCTTCGGTATCAGGGGACATCCTGCACTCTACAAGGCGCGCTAGTTAGGACTACTCAGCGACATTATCGGCGCCTAACGTACGACGTGCCCTTTAGTGAAACAGGTCTTTCGCCCGGTTATTTACCCATATGGGAGCAACTACCAACTTACTACACGTCGAACAGCTGAATACCTTTTGGATGGGGTTCTCGGTGAGACGGTTCCGTCCAGTACCCGTCAGCCGTCCCGGGTCGCGGTTTCCGATACAAATGACCGCACCTTGCCCAATGGTACCTTTCTGACCACATGACGTCTACAAAGACAAATGAACAGCCGTCGTTTGGGTCAGAAGCATGGCCCAAAACACGAGGGCTTTACAGGCGGTTGAGCATGTCTAATCCAAGGGGTGGTCAAAATCGCAGTTTTTTGGCTCCCAAGAATCTTCCTCTCGCCCGCGGCAAGCAATTACGCCCAGTCTTCCAGTACTCCCCATCCCCCGAACCATGGTTTTAACTGGTTGAAAGGCCCAACGCTCGGCTTGTTGTGGTAACGAGCGAAGTTTCAACCTAGGGCGGCTCGAAAGCGGCAGAGCGATAAAATCCTATATTAACTAGTTAACATCACGCACGAGCCTAGACCGGTGATGAGTGTTCCGTCAGCATCATCGTTGTAAATGCGACTTAGCGCCCGATGATAGAATCGCGGGTCCAGAAACTGAGATCAGAGACGGGGCGCGATGAAACCCTCACGGGCTACTGCCAGCGCACCTATGGCACCAGATATAATAGCTGGAATAAGCGACTGAACTACAACCCTGCAACCACACCTGGCATTCTGCGGTAGCGTCGCGGATTCCCGGTTCCGAAAGGCCCATGCAGCGGCCACCTCGGTGTTCATTTGTTTGATAGTCACAGAATCACCCCTCCCGTCATCTTTTCCCTAGCGTGGTCTGGCTTCAATCACAAGTTTAAATAGCTAACACTTTTGAACTATACTTGGGCCCCTTTAAACATAACCGAGGCAGGGCTCTGACGACACTTACGTGGATTCTGGATCGGACGGGGTTAACGTTGGAACGGGCTAGGACCGTAAATGAGCTGGGCTTCAGCAAGATATATCGCGCGCACGTGCCCTAGTCCCCGGCCCCTACCGCCACATCCTCCTAAAGGTGGTTCCAGCAATCCCTAATCCTTAGAGCGTAGATCCGTTGGACTGTTGGCCATGAAATGGGGCCTAGACCGGCGAGGAACTAGAACGGCCGACCGACTTCAGTCGCGCAGATCGTCCTACATGGAAATAATCACCGCAAGGCCTAAAGAGACCCATTTAAGCCCGTTTTCTGCTGACCAAACAAGATAGGCATTTTAATATCAAACAAGCCATCAAGGTACAAATATTCGGGTAAACATCACGCCGCCGATTGCGTCTCGTGCAAGCGGACGGCTGGTTGCCTCACACCCGTTGCGATGTCTTTTTAAATAGCCTTCGGAGCTGGCGACGCGTGAGGTGTGCTATTCCTTATAGGGTTCCAAAACCATTAAGTCAGTTGAGAGGCGAGCAATTTGAAGAGATCTTAACTTTCCCGAAAGTCCACTGACCCGACACATGCTGCAGCGCAAACGCCGCTCAATGGACGCAAGGAATCTCCGCCTTGATGGAACGTGCTTTACCTTCAAGACGGCATCAAAAGTAGTGGATCCCTATATGCTCGAATCGAAGCCTTCCGATGAGAGCAGGAGAAGAGGTATCGTATTCCGGGAGATTAGGGTGTCTGGTATGCGTGGTCGCTTAGGGACAACACTCTAGCGGTCTAACACAGCCGGCGTGGACGAGTTTCGAACTAGTTGGGAACGTTCTAAGATCTAAAGTTAGATAATGTGTCGGGAGATATTTCTCGACTTCGCCGACTACCAAGAGGGGGCTCTCGTCCCGAGTTGACCGTTCAAGATCTATAGGAAGTTAAAGAAGGGTTTGATGTCACACAGTACGACCAACAGCGTAGCACTTCGCCGGCCAGATCGTGGGAACCAACCGTTGGATGCAATGTGGACCTTTCCAGTCGCTGTTCCACCGGCCTGACACGGGGTAAGTGAAGGATAGATCGTTCGCTGCCCGGGGTACCGCCCTGAGCGGATCAGTCTTTTGACGACAGCGGGTGACGTCCCGCTCACCAACTCTCCGACTTGGGGGCGGCCACAGCGCTTTGGAAACAGGAACGGCACGGACCCATGGACATGTGAAACGTCGACTCAAAGCCCAAGTGCTTTGCAAGCGCACCTTCTGCTAAGTAGCTACGGGACCTTCGATACTGTGGCCCGCCGCCTAAATACCGGGTGCTAAAATAGCTGAAGGCGCTTGCCGAATTTGATGAAACCCATGGCCTAAGTTACGCGGACCGTCACCCTCTAACCTCAAAGAAGCGATATCAAATCGAGGCGTGACTAGAGTCATTGATGAGCTACCCCTCCCACTTGTAACATGATAAGAGGACAAGACTTTTAGTGGGGCTAAGGGCAAAATCTCCGGTACGGTTTTCACGAATTCTGGGTAGAGGGGCCACGTAACGTCTCGTCGGAGTTCGGTTGAAACCGACGCGAATAGTACGAACCGACTGGACGAGGCGGCCTCAACTAGAATTTGGTGGGGTGTCGGAATCAATGGGTAATGATCTTTTCTTGTTACGAGGAAAAGCTAGCTGAACGTCACGACTAATCGACTCCTTGACTGATTTAAGTGAGGTATTCAAGACTTTTACGGTCCAAGTACGGTACCTCACCTCCGCCACTTCCCCATGTCGTTGATCTCCAAACCATCATGGGTAGATTTAACACGTCACCTTTGTCAATTGTCTTCGATAGTAGAACTGTAGATCTAGGATGGCTTGATAAATCGCTCAAGGGAGTTGGAGTGCTATTGGTGATGATCCTGCCTGAAACGAGATTGCCGACTCATCGACAAGAGGCCGCCAGGGTTCGCGCCGGGTAGTCGGGGTGGTCTCAAGAGGCTCACTCTGATTCTTAACCTGGGCATCGACACTAAACAGACAATGCAAGTGGGTTACCGTTGATGGCGTTCATGGAACGACAGAACTACATGCACTTTAAACATGAAATCGTGTGGGGTTGGTTGCCCTGGTTTCACAGTTTGAATACGGACGTCGAGACCGCCCGCAATATACGTCAAGCTTACAGACCACACGCAGTCGGGTAGGCTTCTATAATTAATCACAAGAGGCGCTCCCGTGAGTGTTAATATCGGGTCATTCAAAAGGGGACTTTTCTTTGAAGCCCCTCGGTTCTCCCCGTGGTTCCTATTGGGGGATTCGCACATTAAATACGTGAATACAGTCACACCAGTAACGCGCCACTGCTGGCTTTTCGCTGATCAGAATATCCCATCGGAGTCTGGTGGTACAATAAGCGACGAGACACGTTATCTCATGTGGAGACATACCCACGAACCGTAGACCCGTTATGAACACCACCCAGATCTATCGGCTAACTCTGATTGATCTCATCGGGGTCCGCCGTATCGGCAACCCAGTCAGGAGTTACCCACGTCCTGGTCAAGCACGGACGGACGTGCTTTTCTCCAGCTGAAAATCGCTCCTCCCGTTAAAAGAGTGCCTCAACTCGCTTAAGGATAGACTATCCCATATGGTTAACATTGATAATGTTAGTGGGTGGACAAGCTCCGGATTTAACACGCCTGCCAGGCATGACGATACGAGGTTTCAGGTTGGTGAAGAACGGTTCCCGGCCCCTGCCGCGCGACGAATGAAGTACTCTTTCTATAACGCCGACGTCTAGGCGGGCACGATCGTCTGATTGCATCGTGGGAATGAATAAATACAAAAGACGAAGCTGAAAGCAACGTGACATGTGTGACGCCCTGCTGGGTACGCTGCCTCGTGTCGTTACGTGTGATACCACGCGACCTGTCGCTGTGTTCGCGCTAGATCCCACCCGCCATTGGGGAATGCAGAAAACGGCTACCCCACCGATGGCGCCGAGCGTAACAACCACTTAGTGCTGTACCGAGAGCTCCTAAGTATGCGTTCTAGAGTGTTTTGAGCATGAGCGTGTTTCTCTCTTAAAGATAAGCGGTGTTTGCTGTAGCAGTTGTGAAACCGCCACATCATAAACTGAAAAACGCTCCCAGATTCCTAGGATTTAGACGAGCTTATCAGGAGTAGGCCCGCTTTTCAGTACCGTAGTGTGTTTGCGAGATCATACCACAGAAATCGCTACACGCAGTAAAGACGGGAGCGTCCTCAACTCATGAGCGCTGTTAGGTATGGTCGCAAGCTATTCGGCGGCGATCGAATTGGAAGGACGTTCACATCACGGCTCATGGCGGGACGTACTTGCTCGAGCCTGATTGGATATATAGCCTTGTACGAGCCTCTTCTGATCCCAGTTCCTTCTTGTTCGCTTGAGGCGGTGTGTAGGGGTCCGTGGAGGAGACGAGGGCTACGCCAGCTGAATTGGACACAGAAGTAGGTAGCCCAGATCAACCCGACTACTTCCCCCGTCAGCGTGATTCTTGTAAGGGGGCACGGAGCGAGATGGCCTCCCACAACGGCATGGAGGCCGTGGGTCCTAGTATGTGTACTGGGCGGAAGGCGTGAGACCAGGCTGCCTTCGTCACTGTTCGACGCGACCCGAGTGAGCGCGAGTCGTTTGTTCCCGCGCACGACTGATAGGCATCAGACAAATTAACGTGGTGCTAGTTGGCTATCCAATAAGGACTCCATCTGACCAAGCTGAAGGCCGACGTAGACAGCAGCACGATGAAAGCAGCAGGGAGGGGGATGTGGTGCAATACCGAAGCCACTGAGGTTCTCAGGTCATTAAGATAGTGAGGCTCTCAAAGTATCGTGCACCACGACAGAAGGAGGCTGAGATCGACTATAGGGGCACTACTAACACCCCGAGCACGCAATGAGGTTATGTGATATTGATAAATGCTAAGAGGGCCGTATCCACAAGGGGCGGCGACCAGACTTTAATGTTCATAAACCTGAGAAAAGAGACTCCCAGGGCGATGACGGATGGCTACAAGCGGGGGATGGTAACTAACCTTTAGTGTGCTGGCAAGACCACCCTGACTTGCGATTCTAAATCCGACCTCCTTGAGGATATTAACAATGCATCGCCTTACATACAAGTCAATAGGGCTTAATTTAACATTGCTGATGCACCCCACTTAGCGAAGGATCCGCCCTATAAGACCACTAACAGGCTAAGTTGTGATCCGCGTAAGAGCTAATAATGACGCCTACTATAGGACGGGCATAAATGGCTCAATAGGCGAGCCCGCTGAGACCGTCTCTCAGCGCGAGGCTACTCGGTTATCTACATGTTCTAATTGCGCCGACCCTCCCCAACGACGGGAAGCCAGGGCTCGTTGTAGCTCCGTTGCGTGGTATTATCATATGAGTGGTGGTATGACGAGGCTTGACCGGCAGTTTCCAGACTATTCTATAGATACGAACGAAAGCCGTCGAGATGGAAAGGTTAACGTGGTGACCGGAGCGCAGACTTAAAGGAGTAAGCGGGCGTTCCGATTACCTGCAGTTCCCTTGATCGCCCACTCTACTGCCCCCCGCGTTCCCGGTGACCTGAAATATTAAAAGACCGCGTCTGCCATGTCTGATCTGATTGCCAGTGTGTGTGCATTATCGCACTCGGCGTAAACCTACTCATACCCCGCGCGGAACGAGTCACTCGCAACAACATTCGTTGTGCTTCGTTACCCATCAATACGAGCTCAATTCTTAACGGAGCACTGGGGAACTGGTAGTCCCGATCTTGGTGTATGTCAACGGGCGGATGTGACGTGAAAAACAGACCGCAGTCAAGCCCCCAATTGGGACATCTGGAGACTCGATCCGTGGTATCAAGTCTCAGCGTGAAAAGTTCGACCTGGCGGCCGCGCGGTGTCGGTGGCCGTCGGGAATAGTAACTATGCCGATGAAATTGAGAATAGACGGAGCTGGGGCTGTCCCTTCCCCCTTACCGGGTTGATGTACGGGACTCGGTTCAAAGCTGGCTTTGGTGGGCCATGGCTCCCCACGAGAGCGTGGGAACTGCTGGTAAGGGTCAAGGCGTATGGATGTCCCAATAATGTAAGGTAATGGATCACCGCCCAAACATAGGCCGTTCGTTGGTATCCGCGGCATCTGTGGTGCTCCATGCCCACGACGGCCCTATAAAGGACTTATGATACAGGAGGTCGCAGCACGAGCAGCAAACCTTGAAACCGCTTTGTCGTCCTCCGATGCCCCAAGGTGGTGCAGAGCTACTCACGCGATCGATCCGATTCACATCCGCATAGGCCGGGTAAGGCGGCGATATGCAAGATTCATGCCTGATTGTGAAGAGGAATCAGGCTGTAGGTTGAGACGTGTTTCGGGAAAACGTATTTCAGGGCGATTACCCACATTGGGTAGCCGGAGGTGGCTAACTCCGCAGGGCTTCTGTTCAGCCCCATGTGGCTTATTTATTTGCGTCGCGTAAATCGATTAACGCTCGCGGGGTGTCGCTCGCGCATACGCTTTCTCCGTCCACGTGGCTGCAGATTTGCGATCTCGATTCCTCGCTAGTTAACGAGCATTCAAGTGCCTATGGTCCGGAATCCCTCGGTGAGTACGCCACTTTGCTCAGCTTCCCGGGTTTGGTAAATAATGCGTGGCCTCCAGGACGTCCTCCTGTGTCAGTGGGGTGGGTGCTAAGCGACCAGGACATAAGGCTACCATTACATCCGCAGAGCCTCTGACGCGGCCAGGTTGCGAAGATCAATGCCGCCCTATCGAATGAGGGGCGCGACAGTCCGTACGGATTCGCGCAACGTGCCCAACATTGGCTCGGTTTGCAAAGGCAGCAGGGTCCATAAAATATATTAGAAACCAACTTGAGGTAGAGAAGTCGGTTAAGAGCGGGGGGGCAGCAGTCGGGCCCAGGCGATAGGTCAGTTGTTAGAATTCCGCCGAGAGTGCGAAAGAGTGGTCGCTTATTCTACCAGTTGTCTGTCTACCTAGACTGAAATCGGATAGCGTCGCGACGACGCGTCTCCCACCAATAGTGTACGACCCAAGATGCACCATACCTGTGCACTTGAAGTGAACTTTGGTTCTGAGACCGGCCAGGATCGCCCATCAAGGGCGGGTCAAACATGGCATCCACACGTGCGTCGAACTGCTGGAACAGCTGAGATGTGGCCTTGTGTATTATACCTAACAAATAGCATCAGTTACCCCCGCCGGCCACTGAACAGAAGTCGGAGCGAAGCTGGCCTAGAATGAAGTATAAAGCAAAGGCGACGAGGTATCATTTGGGTCAAAGTGAACCTATGTCGGCTGTTGCCGTGTAAAACGGCTACCGTGGCATCGAGGTTTGTTGCCCACCCAGGTATCTCGGTAGTGATTCGTAGGGGGCCGCAAAGGTTAAGGAGAATACTGCCACCGGGATTGGAGCGTTAACCTTAATTTTTTGGAATCGTTTTCCTCGGCTATGCTACGGTTGACATGTTGTTTCTGAGACGATCCATGGGTCTAAGGACTGCCACCAGAGCTGAAACTAGGCAGCGTTTTTGACCCGGCAGCAGGGGAATGATTTATCGACATAATAAATAGCGTTTCTCCACCATACCGCAAAACCAAATTTACGGTAGTAGCTTTCTAGGAAGTGTGGCGCCAATCGATAAAGACCTTAATCAGAAGTGCCGTCCGCCGTGGTATTTAGGCTCAGGGGTCAGTGAGGTTTCGTCAACTATAGTCGTTCTGTCAACCCACGCGCCACCGTGGAGGGGATTTCTTCATCTTAGGGGGAAACGCTTATGCACGGAACTGAATAATGGTGCAGGATGTACCGAATAGGAGAAGAGAGAGCGCCAAACAGGCTTATCTCCTTAGTCTCATTATACGAGATTAGGGATAATCAGGGCACGTAAGTCAGTATGGCAGTGTTCGCACTGGACTTGGAGGAGAAAAGGGTTGAAGCCAATGAGGGTGCTGCCGATTCCGTTCCGAGGGTGTCCAAACTTTCTAGCATATCGGCAGTTACGGCGGTAAAACGTTCACGGTCTGGAACTCGGGTCGTCCCCCTCCAACAACGAGAAGGCTGACTTGGATAGACGCAAAAATCCGGGGTATAACTATGTGACTTTATGGTCCGCCACGACAAGGTTGGAGGGGTCAACCCTTGCCAGCAGAGGCCGTCTACAACACACAGCCAATCCCGTCCCTGGAGGCCGATGGTAATGTAACCGAACCGGTGTCGACCGGGGTCGTAGCTCGGTTAAACCAGACCTTCGTAGGATATTAGCGGGTCTGGTATCTTCTGTGACATGATTGCTTCCGGCATGGCCGATTCTCTACTGGGCGCGTGGACAGGTCCCAGCAGACCACGTGCAGTTACCGCACTCACCACAGCCCCAAAGCTGTGCCCGATGATCGTGCAGTAGTGACCCGATGCTCGCGCGAGGAGTTCTACGGCACGACTCGGACCTTGCAGTAGGTGACTCCACTCTACGTTGTCCCTTCGGCCTCCCGTCGTAGTACGGTGACGAGGGTCGCGGGCACTTTGACACGGTGGGCTCGCAGCAGTGCAGTGCGTTAGGCTTAAAGTCTTCAGCCCGACGTCGTAACTTGCTGGTCGAGGGCTTGGCCTAATGTGGTTCGTGACCCGATGATTGGGGCCGAACACTCGTAACTCGATGACGTGAAGTGGTGGACGTGCCGATGCCGAGGAGGAGATGTCACGCACCCGGGCTCCCTGATTGGAGACATAGCGTCCTTCGTCAGCTGGTGGGGATCTAGTGGCCCACTAAACTACGCAGTTGTGCTTTTCGCACCTGAAGGAGCGCTTCGGCCTGGCTGACTTCGAAATCACCTCGGTGGCTTACTCAATACCTCCCCCCGACCCCCTCGCCGAATCGCCGGTAAGATCCGTGTGTAAAGGGCCAACTTATAAATACCCACGTTCGGCTCTTCTAAAGCACGCAGGCGACTGCGAAGTTTTACAGGCCGATGGTACGCCCCGCCATAGAGCTCAGCGTTTTTATCACGCGAAACCAGCTTTAATTTATTAGGCTGGCAGTACCGGCCGTCAGACCGTATCGTGTTACCGCATTGCGTAGCTTTGTAGTTGGTAACACCCCGCTGCACTATACCATTGCTTGTCCGAGTCCTAAACTAATATTCAGTCCCTCGTAATGGTGGCTGCCCCGGACCGCCTGCCCCCAGGAACAACATCGATTTTACCGATCATCACTCGCTGGGCTACTGGATAAAACAGTGGGACGTGGTTAATTCATCGCGCACCCAATTAAATGCCAACGCTTTCGGTAGCTGGCGCTCATAAGCCGGAACACACAGCAATTTAGCACCAAGTAGTCCCGATCGATTTGGTGGTACAGGCTCACTTAAGTACATAAATGACGAGGCCACAGTGGCGCACGGAAGGGGGTGCCGAAGTTGTGCTATTCTATCCGTCCTACCTCAATTACGCTGATACGGGTCAGCCTTGACGGTAATGTCTGCGTTACGACGATGCTTTGATACCTCGGGCCCTTGGCTTGTCTTGCGGCCTCCGGACAAACCTGAAACTGGTATCGCACGTCCCTCGGTAGGAGCCGAATGGGTGGCGTGATTCTGTTCGTGCATTTTTGTCGCATGCCTAAGGGGCTATCTGATCAACTGGTCGGCGTTCTCCGGCTACCAGCCGAATTTCTCCTCCCCGGAATTGCACTAGGAGGTGCTGCTGATGCCAAGACTCTCGTGATTTTTACTGTAGCAGAAGTGAGAATGAAGCTCAAGATAACATGCGACTAGTAGCAAGGTGTGCATGAGATGGCAGTGGACATCTCGCCAACCCGAAAGGGACGCCCGTTTGAGAAACCCATGGCCACAGGGGTTGTTCCTGCGCTAAAATCTGATTAACCGCCCTAAACAGCGCCCGGGAGTGTGTATCTGGCCTTAGTTAAGGCCCCGGCGGGTTGTGACGGGTTACGTACCTCGTTTGGCTAGGGGTTCGGTATAGCGGTCCCTCCTGGGGCTCCAATGGTCGTTACCTTGGGATTCTTTCAGAGTGAGACGAAGTCCATCACGCAGTCCAGCTGGAACAATTTCAGCCCTTTAGAGGCCTCTATGGGTCATCTCGTAGATAGCTCCCCTGGCGCCTTTCGAGAGAGCACGGGGCGTGGAATGTGCCTCATCAGCGGTTTTGTCTGACGACCTCCGACTTCAGAATAGCTTCTGGACTATCCCATACTGGGATTATCGGTGTTGGCTTTCCTTCCCACTACTTATATGGCGATAGGTGTCAATCTTCGCCGTGAAACCCTCAAGTACCCTCGTATTAGTTAGGGTCTCCGACAGAAACGTTTGCCTCATAGAATCCTGTTTCTAGATCTTTCGGTCGACAACGTCGCGCCCTATCATTGGCCCCGACAGGGCCTGGGGGTCCGCAATTCATGCTGATAGGCTGACAACAACGGGAGCCAGATAAGAGCACTCCTTTGGGCCCCCTCTAGCATGGGGATCTCAGTTCGAGTAAGAGACGAAGCTTAAGGCCCGCCCCGTCCACGGGGCCGGTGGTCCCTTATCGGACGCCAGCGAACCACTCATTTTCTCCGAATGTACGGAGCGGCAGACTGAACAGGTGGCTTGTCCGTTACAACCCGTGGATCGCAATCACTGTAACCCCTCATCCTCGTTCGTGGAGCAGGCTAGAGCATTTGTGCTACTTGGCCCCTACTGACAGAGGGCGTCGGTCGTTGCTCATTGGCCAGCGCAACGCACCAGCACGAGATGCGATATCCCCCCGTATTTGAGCATTTATTTGCTTACTGATCTGCAAGAGTCTGCCGAGAATGGGGGTGCGGATCAAATGTCTCTAGTTAATATACTTGGAAGCGGGATAGTTCGTTGCTGGCCGGGTGAGAAGAGTGGATTCGTTTGGGAACATCCAACCCATTCGGCCACTCTGCTTAGAAGACTAAGGCGCACATGGGGTTTTACTACTAGGTTCTTCACATCCGCCCCGTAATGACTCCGGGGAATGGCGAAGCTACTACTCTCGCGCGCACTCTCACGGGGGCAACAGACTCACATTTAACGTTCCCAACTGGAGCAACGGCCAGGTGGCGTCACTGTCGCAATGCCCTCGTACCTGTGTGTCTATCGGGAACTCAGATACTGCTTGGGTACCCGTAAGTTCCGAGTAGTCTCTGGTGGGTTTGTCTCACCTTGAGTTTTAGCTATAATCTCGCATTACCGGCCTACCGCGTCTGCAGCCGGGGGCTGGGCGCTACCCTGTGTCCGATTAATCAGAACTCCACGTAGCTGGAAATGGAAGCGTCACGCTCTAACGAACTTCTCCGGGCAACAAATGATTGTCGAGATCGTCGTCCCATGAGGGTATGCGATACGGTCAAGACAGAAGGGTGAGCCCGCTACACGGCTATTCAAACGTGTTTCTCTACTACTACTAAGTCCTAGTTAAGTGAACGGCGTACTGGCCGGTGTGGTATATCGACGATCCAAGGTATGCGTTGAGTTTGGGAGATCTAATCGCCGAGAAGATTGGATCCTAAGTAGGTCCCATCGCGTTCACGAATGAACCTTTTAGAGCTGGGCGGCAGCTTGAGGGGACATATGGGCAGTAGCCCACTACCTTTGCCAACGGTGGGACATCTCCGAGTCTCTGCGATTGTCACTGCTGATGGCCGTTATACTATCAACTCGCCGGTCGTGATCCTAATCTTTTTCCACAACTGGTCCGCTAATGTAGCACTCTATGTTTGCTAAGGGTTGAACCTGCGGTTTCGGCTTCTTTTACTGAGGTTTGATGTCGATCAAGGACTACTGGGGGAGAGCCTTGCTTCTCCGTGGCAGGCGAATTGAGCCACCTTGCGATAGGGCCAGCTTAATGGGCGACGTACGGGCGAGGACTCCCGTACCGCCAAACGCACACGTCTGACCTAGTCTTTCTTGCGTGTTGCACTTGGTTTCCGACGTGGCATACAATCCATAGCTGTTTAATTTAACTCTCAGTCCACCCTTTTAGGCCTTCGGTCTATTCTACTTTTACATACCGTTCTGCACCGTACGATGCTATGTGTAGCTTCTTGCTCGTCGTAGGTGATAAAAGTTCACACTGAGACGGCAAGTGACCGTGGCTGTTCTACCGATGTCCGAACGCAGCTCTCGGTGGATTATACACATCCCTCTTAACGACAGGACTACCCGTAGAGTCGCCCAAAACCGGCCGGGGTATAAATTTGTTCGTTAGTACTCATTTAGTTGTAGTGCTGTGACAGATGGGGGCCGCTCTGACCTGGCTAAATTGTTCCTGTGGTCATGGCGTAGAGATGGGTAGGGTAGTTGCAGCTATTGCGCATTTGTTGCCCATGTCGTAAAGCAGTCAGCCTCTCGGGAGTGGCCCCTCTTAGCCGTGCCGGACCTTATCGTTTCCCGTCGTCCCAGTTCGTTGTCACAGTCCCGCCGCCGGTTAGACTAAATCTATGTCACCGATACAACGAAGGATGAAAAGTACCAGAGCGACGTGCGGTACCGACATCCTTGACATTAGCTGGCCCCAGAGATCACACATACCCTGGCGCGCCTTCAAGCTGATCGTGGCCGTGGGACGCCGGCCTAACTCATGTAGTGTGGAGCTCGGGATTTTTAGGGTTTTCCGAGTCAGGCAGTCGATTTCATCCGGTCGAGCGGTATAAAAGCCGATCCTTTATTATGATTTATGTACTTACAGTTAACGACGCTAGAGTAGCACACTGTCTTTTCTGCATGTCGGGCGCGCAGTTCACCTTGTGCTAACAAGTGATTTATAGACGTCACCGACTAAGATACTATACGTCGGGTGCGCACCGTTTCCCGATGGGGGGCATTGAAAGCCAATTCACGTGCGACCGTTTGGTGACAACGTCCATATATCTGGACCGCATTCATAACCTACTTACCTATAAATTAGTGGACGAGTTATGTGGAAATCGATTAATAATCTGGCTGTCGGATCAACTTATGTCTTTACGACCTGACTAAAGCCATACATCCCGTAGAATGCCCAGCTAGGCCAGGGCGGGATGAAAGATCAGTGGACCAACCCCCCACAATATCTCTACGACGTTGCACGAGGACGGGACGCTGGTGTCATCTTTTGTAGTCTATGGGCCCACGGCTGACTAAATCGAGCCGCCTTGCGTGAAAGGCTGACGGGCCGATAGTCACATAGAAGGTGTCCCATCTCAGACCTGCCCCGATTCCTAGATTCCCCTACGCATACTCAAGCACGCACCAATTGGGGGGTTGGAGTAGTATAGGGGTTTCGAATCCCGGTGGACGTATGTGGTAATGAGGCCCATGTTCCGGGGGGGGCCGCGCTGGATACAGACGCCCTAAAGGGGCGGTGGAGAAAACACGGGCGGGACCAATGGCTAAACATAAGCCGGGCACTGACCCCTCCGGTGCCATGGCTCACAGCTCCCAGTTACAATACTATTTTATTCGTTAAAGCCCCGCCAATCGTTGAGTAGCGATTCGCGAATTTACAACTTCGTCTATCCTGGCCTGTCCGTCCTGTATTCTCGTGTTCCACCGACTGACTCTCTCCATCTAGCGTAGGCAGTCATACTACCGACCGTCTAGCGTGATTCCACCAAAGCCCTCCAGAATGACAAATACCTCGTCTGCTAGGATCCCCGTTTAGCAAATACAGGCTCGTGCTTGGCCCGTGCCCATTTATTAACACTAATTTAACGGATACTCGCAACGCGCTCCTTCCACATTGTGACCAACATCTAACAAGCTAGTCCCTCTTGATACGACTCTACTTATCTGTCCGCCCACCTTGTTGCCAACACCTTAAACAACTGGGGCCCTCTAAAAAAAGTATCTAAAAGATCATTGTGCATAGCCGACGTCTGTGAGACTGACGGGCAGTCGACCCGTATGGGGAGTAAAAAACATCTACCGTAGCATAGTGATCAGGAGGCGATTTTAGGCGGGGCAGCCGCACGTGGACTTTTGTTTTGATTCAGTGGTTAGGTCGTAGCGGTCTAGCAAAGGGCTGTTTACCAGCCTCGGCCCCGTCCTCATACTAGGTGAGCACCCAGGTAGTGCCTTTTGAGGTCCGTGTCACTACCCTCTCTTGCCCTAGAAAGGCTGCTCACTATTAGGGGTGGCCTTGAGGTACAAAGCGAGGATAGCGACTGATGCGACCAGTATTTCTATCCCTGACGTCTCGCTCAGCCTTCACCTTGACGAGCGGAGAGGTCGGTGGTGTTTTGGGTTATGCCTGAGGTTTAGGAGCGGCCTTGTCGTGACCTATGGATTGAGTGATTCTAGCTACTGGATCGCCCACGCTTTCGAAAAGGGTGCCCCAGGTAGGTCCTCACTCCGCTGTCACCTGTTACCCGTGGTCTGAATACTACCAGCAAGTAGCCGTGTGTTAAGGCCTCGTGAGTCTGGCAGGTGCCTTATTGCAGGTAATCTTCACGGACAGCTAACGTCGAACGGACAGGAATACAGTGCCGTAAGGCTCTACTTACCAGGGCCCCCGCACACAGACGTCGTTCTACCTCAAGTTGGGGTACCTGCGTGTACCGTAGCTGTAAAAGACAATGATGAGTCCAGTGACGGCTTGAGTGTGCTCGCCGAATGTTTTTTTCTGTCAATTGCATAAGTCCAACTTGCGACTAGTCGCTACTGTCGCGAGATGAAGTCCAGTGCGGTGCAGCAGACATCGATTAAGTAACTAGGGGTTTGAAAGGCACGCGGGGAACGTAGTTAATCCCGGCTTAGATTTTGCTCTGTACGTGTCTAGCTTCGCTGAGCCTGGGGGGGTTAGGACACTGGTAGCATACCCGCTAAGCGACTGTTTCGGCGCTGTATCATTTGGTGCCGGTAGCGCGTGGTGGTCTTTCTGGGGGCCTGCGTACTCGCCTTCATTTCTCCTGCAGATGGTTGCCGATTCTCACCCATATCTCGCCGCAACGTTTGTGCGCCCCCCGTTTCGTGTAGCTACCCGGCTTCTGAGTAGCTTTGGTGACGACACCGTCCACATTTCGTGCGACGATTGCGCGGGTGTGCCACTGAAGTCTCTCGGCATGTGGGGTCCCCTCACGGTCGGTTGTAGAGTGAAGTAAGCTACAAGTTGCTCGTCGAAACACTAGGTTTACCATTTAAAAAGTCAACTAAATAGTTTGGATACGCGGAGTGAATGCGCCTGGGTTTTTTCTCACTCGTGCGAGTTGGACACACTTGGCGTGTCTTTCTACGGGGCGATAGACCACCTAGTCCCCCAAGCTCCTGGCCATGACACATTTACCGGTTGCAGCGAAGACCTTATTCTAGATCGACGGTGTCAACAATTAACATATTGCTGGGCTAGCTACACGACGTTAGTACTGAATATCCACTCGATACGTCTGATACTCCCTTCGTAGTGATGGGTAATTTTAATTCACTCACCGCGCGCGAGGCCGCGTGGTCCGTGAGCTGGCCAGATTGCGTGCTGCCGATGCGATGTATACGTCGTGCCAAAGTGATCGTTACAAGCCCTATATAATCCGCAGATGGGAGGCGTGAGTTTGTATATTCATGTTACGTGCTTCCCAGCTGGCAAGAGCGGGAGCTTGTATTCCGAAACCAATACTTCGTGAGCGATCGAGTGCTGGTTAAATGTACGGTCAACAAGAAGTCGAGCAAAACCTCGTTCAACCAACTACACGCATTTCCCGACGTCCATGCCTTTAGGGACGCTGCGACTCGAGCCAGACTTGCTCTTCCCTTTTACTAACCGGACGACCAAACACAGACGATGTAGTGTCGTTAAGGCCGCCACACTGGTTCATCGTTCCTCCTTCATTTTAACTGGGTCCCGCACATTGAGTGTGACTCCCGGCGATTGCAAAGGGAAATCTGTGAGCCCTCTCTCTACCAGTGTGTCATATGCGCAAAACCTTGGGATTAATCATCTCCGTCCCCCAAGCGGGCCCGCGGGCAAGCTAGTCAAGGTAAAGAAGTGGTTTGGTACTCGACGGAGTCAAAGATGGGCGTCGACCAACCGCGAGTTAAGTGAAATGGGTCCTTGACGTCCTAGCAGAAGCGAGAACTCGTTTTTCTAATGTGGCCAACTTCCGAGTGGTCGTTTATCCTGTATCCATGACTCATAAATCACTAGGACCACATGGAACGCATTTTTCTTGTCACTTTGCCTGGGGGCTTTAACGCTCTCCTAAGGATGGCAGCGCTCGAGTTACCCCTTCCACGCACAGGCGTGTGGAAACGCTGTTAAAAGTTATTTCGTTCTACTCCCTAGATGGTAAGGTGTCCTTACAACGCGTCGACTTCCTTAAACCTCCTACGTGTTCTAATTTGGGATCATCCTATCGACATAGGTGTAGTAGCTGAATCACGAGGCATGTAGATGGCACGACTTCTCGATTTCCCTACTATGTGCTTTTTCAACAAACATAGTCTTCCCATTACCACCTGATTCGGATTCGTTTCATACACCCGCGTAGCCCTTGGCTCTTACTTGCGAGACTTGTTTTCCTCAGGTTACTAGCCTACCGGGCGGTGTGGGGCCCCATCAAAGTGGCCAACTCACCTGGCCTGTTAAGACCTTACTGGCTGCCTCGCATCCAAACCCCTCAGTGGGTTTACTCCGACAATTGATTCCGGAGACCAGTACAAGGATACAGGTGTTGGCTATTTGGGCCAAAGGAAGACCTAACCTAGCGCCTAAGCGACGTCTTACACCAAAAGTTGTTGCTGCCGATCTAGCAGGTACGCCCAGCGCATACGGTATCGGGGAAATGCATGGGGATCGGGGCGGCTAACTGATTGGAATCTAGAGCGTCCTACTGAATGTGCATCCTTAAGATAGCCTAACGCGACTCAAAAGCTTCGACCTCAGGTTCTTTGATCTTCATTGCAGACTATTATCCCCCACATAAGTACTAAGGAGTTCGATTACACAGTGACAGTATATCATGACGCTATGGCTACAGGGATTAGCACGGACTGACCGAAATACTGAAGTACTCAGGGAGTGAGTCTGTCGTAGCTGTACTACAGCCCTTCTATTGTCAAAGGCCAACTAATAGGGTTACGTGACCATGACCCGGCACGAGATTATCGCGCGCCCCTCTTACGAGAGTTGACGAGAGGTCTTATTAAAGAACGCGTGTTAAAATCCCTTTTTTAATGTGGTGTGTACACGGGATATAAGGAACCTATGATAGCTATGATCAGCAGACCGAACACAACTGGTCATGAGACAACGAGTCGTCGCGTAAAAAAGGTACTGTGCTAACGGAACGTGGGGACTGCCAAATCCTAGTTGCGCTCCTATTGGGCTCGCAACGCTGCTGTATTCAAGCGCGGATCGGCTCGCAGGTCCGGGTGCTCTTTCTCACCGTCACTCAAACATACGAATATTTGTATTGTATACAGGACGTCCCAGATCGTTTCTGCCGCGTTAGACGGTTGGTGGGCCCACGGGACACGGTCCGTCTTTGTTGCGTACCCCAACGCCGTACTGTAGTAATTGAAGAGAGACTTCACATAAGGCGCAGAATCTTCACCGGCACTGCACTCGCTGGACCACCGCATATTGGTCATTAGGTTGCATGCGCCGCTTGAACGGGGTTCAAGCTGGTCGATCTCGCGCAGCGCGGATTAATATCTTTACGTCTCACGATTGGTCGAGCACAGCTGCAAGTGTATCAGACTAAATAAAGTATTTCTGTCTAGGAACTTCCTCCTATCGCTCACGCCTATCGTGAGGACGCTATTACTGGTGTAAGAGCCCCGTAAGTGCGGTCAAAAACGATTAAGAATCAAGTACTTCTGAAAAAGACACATCGGTCGGTATATGATGGGTCCGAGAGCGCTATTATTAGGAACGTCTAACCGCATATCCCATACACGCAAGGCGGGGATGAGCGACATCACGTTCGAAGCTTGTCTCTGTTGGCGAGGGAGCTGTCTCCAGATGCAATGGTTTGCCCGCTAGCGAGTCGCCGGACCCTCGCGATCCGTATCCCCCCCAGTTCCCGTCCCGCGCGACGTTTCCAGCCTGTGCGCGCAACGCAAGTTTGCTAAGCTGCGGCGTTGAATGCGCTGGTAACTAGGTTAATACGGGGCTCCGTCCATATGGTTCTCGTTTACGCTGTCGCGGCGTGCGGCAGTGTTCAAAAACTCCCAAAATAGCGCTTTGCCCTACCTTCAGCGGCACGGGCACGTAGCCTAACACGTTGTGGTAACACGCTGTAGAATAGCAATGACGCCGGTGAGGTCTCGCTACGCCCCA
		</sequence>
		<sequence>
			<taxon idref="GEV2108_2016"/>
			ACGT ATGGGTAGCGAGCCCGTTGGCTAATGCAAGCTCTACGTGGCAGCGCGTCCTTCGATCACTGTCTCGCGGGTCCTCGCTCACCCATTTCTACTACCCTCCGAAGCTTTCGCCGGAGAACTAGTTGTGGAAGTTAACGTCTCGCTACTGTACTACCGAGAAGGAGTTGGTTCCGGGTTACAAATAGATACCGAAGCAGGCTATGGTTAGCGAACCTTGGCTTGTGCACTCCGGCTCTCAGTTCTGGCATTCGGCCCCCCCGAAAAGTATGCCATGCGTAAAAGGTAGATATCGCAGGGCATAGCGCAGTGCACTGCTACTCTTCTTCAGGGTTTGCACCGTGCGTTAACATTGTGCCTCTAACCCTTCTGTCCCTTACCTGGCCGTGCCTAGGGGCCACACTTAACACCAGGTTTCCCAGGGCCGTCAGATCATATGGCATCACAAGGGCCCAGAAACGTCTGACCAGCCGCTCCTATGAATCGTGTCGGTATCCGTGAGATGGTAAGACCCCCAGAGATGCCATGCACCCGAAGACTCAACCCGATACCGAGCCGGCGAGGCACCGCGTGCGACACTCAATATGCCTCCTGGCGCGGCCGAGCTCCGCCCGTCTTGGCCCCCTAGTCAGATGCTTGGGTCACGTCGCCCTGTTGTGCGTGTCGCAGTTCTAAAATATTTTCTGGGCCCATCTTAACCTTAACGATGGTGGATGCTAATCGCGTCGCCGCCAAAACCCCCGCGCCCCCGCACCACCGGGCATTGGGAAGCCAAACCGCGGAAGCAGGTCACCGTGGACTCTGACTGCAAATCCCAGGAGTTTTAACAGCGCCAGAGGTCCGCCATCATTTCAGTAAAATTTTACAAAGCATATTGCTGAGTAACGCGTGACGCAACACAAATTATAATGAACTACATTGGCGAATGGGGTGCTTGGGTTGCATCATACGTGTTACATCCCTTATCTTGGCGGACTCTTACTAACATCTCGATGAAACCATAATGGTTGTTGTAGTTACTTCGGCAGAGTTGGGGCGTGAACATCCCTGGAGATATGTACATGGAGCTAATGGGATGCCTACTCGCCCGGATATTCCCGAGTTATTGGACAAAACCTCCGCCCAGTCCCCCCGCGACGCTTTTTTACATAACGCGTCCGGCGAGGGAATTGCGTTCGGGGTGTTGCTTGGTTACTAGTTCTGACCGCAGCGCAAATAGACTTATGGGTATAGTGGCTTCATCAGTGCCAACCACTCCAGTTCTGAATAGCTTTAGATCGGACGTTCAGATCCCGTCTTAGTTGCAGACGAGCAATTCGTATGGGAAATACGATCAGGCCGCGACAGACTACTCTCAGGACCGCTCACCTGTTGCGTCATTCCGGCCTAGCCACAGAGTACAATGAGGGCGCAGTGTGAAGGGGATATGAGCTACCCTGTTTTCTCGTGAATATCGTGTGGGGTATCAAGTTCAGGACTCTGAGCGTGTAGCAACATCCCATTTATTTAGCATGCCTGGAGACCTGCAATCCAATCGGCTTCATGGCTGACGCGCTCGCTTGGTACGCCTTAAGAAAGACAATTGCCGTTGGTCTCGTTGCCCCGAGGCCGAGGATCTATTTTAAGTTGTGCCTCCATATACGGCGTCGCATATCAAATTAAGGAGCGAGCGTTCAGTTTAGGAAAGCTCCGGGTTGTTCTAGACGCCAAGGTCACCTTAATGAACAGACGCCTCCGAGACTGGGGTAGCCTAAGAGTTGGGCAAGGACTTGCCGCGAGAGCAAGGTGCCAACATTGTATGACAGCGTTCGCGAACGTAACCGTTAACGATAGTAGCATAAGGCATCCCGTATAGTTGAGGAAGCGTCCGGCACCCTCCTCATACTCGTACCTTAGCCCACCTTCGATGATTGCCAGGCATCATAGACGAACACCCGCCTCGTCTAGACACGGCATCTAGCCGTCGAAAAGGAGCTAGGCCCGCCCGCCGTCACTACCGTGTACTGACTTTGCCCAGTCCGACTTGGCCTGGGGTCACCATAAATGGTTCTTAACGTTAAGCAGAGACCATTCCATGGTTCCCATCTTGCACATGTAACACGTGCGACAAACGGCGACCTCGAAGCACCAGGTCTCTGGGCCTAGATGGACACTCGACACGATCATATAGCAGGAAAGGCTGGGAGGACTCCGCCCAGTGCGTCCACAAGAAGTGCTAGCCTGATTCCTACAGCATGAGATTAGGGTCATAAGGGCACACGCAGAACACCGGCTGGATTAAGCGGAGTGCGTCGCTGCCTTTACCACTAGGCCCGATGAGGATCCCTCGGAAACGCTCTGTAAAAGGGTCCACGCAATACAAGAATAAAAACTGCGCGTTGGGATAGCATTTGGCTCAAACAATTTGAATTGGGCATCGGGATGGGAGTTTCGTAACCCGCTGCCGTTGCATGGGTCTGAACGGCGGTTCTTGTCCGACTAGTGCCCATACACCAGGATTGGCACTGTCGCACTGTTTCAGAACGGCCGATGGCGCTATACCAATGGTGTAACAATTTAGTCAGAACCACACAGCTACTCGCCCCGTGCGTTACGGCAAGGCCGCCGCTTGGACCCATCACTTGTCTACATCGTCATATGTCTCGCGAGCGGCATGAACTCACGCTAGGCACCACCAATAGGGTACATACTGACAAGGAGATTTAATCTAGTCCCCCTGTGACGCTGTACTGCACAGCTCTAGATCAGACACATAAAATGCTTCTGAGAGGGGGGAACACGAGCGTATCGCCTTCATGTGTGGACAGGTTAAAGCTAAAACTGCATGATTTAAGGGGCAAGAGCAAGACGCCGAGGTAACCGCCCGAGCGGAGCCTGTAGCGTAGTCCATGTATGAATCATGTAGTTCGTTTGGGCATCAAATAGCGCGTATCCATTAGAAGAAACAGGCTACGGACAATTTATACCGCCCTCTACTGATATCCTTACGCGCACTGCTCTTGGGCGTGAGTAGTGGGGCAAGTCGTCAGAGTTGCCTTAACATGAAACGGGACCTGAAGGAGTTGGCAATGTCATTAAGCCGTACCCGCCGCGCGACCCAGGTTATCGAGGGTGTGTGAGGGATCAAGCTGAAAGCAGAGTATAAAAGAGGATACTGCAGGTAACGTCGGCACCTCATTCCACGCGGTATGCGTATGGGCTGCAACCGGGTAAGGCCAGGGAGAGTGAGATACTGCTCGCTTCCGAGTCGTCCGGAGGCACGTTTGATATAACCCCCTCCCAAGGTGACGCCTATAAAGTGAACTAATCTCGAGCTTCTTGTTCTAACGTGGATCTCTGCAAATTGAGATGTTAAGTCTAAGTTATAAACTAGCTTTTTGTAGTCGTGAATAGGAAGAGCAAAAAACGCTACTGCTATCAGTTAACGTGATGCGACAACGTTGGCCATAGGAACGGGCATCCAATCTCACACGGAGGACTTTACAAGAAAAACAACCAGCAGACGGACGATATGTGAGGTCCGGCGGTCCAGGCTTGTGAGGGTTCCTGAGAGGGACCAAACACCGTAGGTAGATCGTCGAGGTACTTGGTCAAATATTTCAACGGGGTTTAGATTGAATAATTATTATCAGTGAAGTGGGCTGCCCATCGCAAATGCTGCGATTCTGCAGGGAATGTAGAGTTTTGCATTCCGATCCATTTTAACGGGGCAAGAGTAGGTCCCTCTCACATGGGCGCTGCCATACTTTCGGATCATATAAAGGAACGGCAGCGAGGTATTTGTCGCCACGCTTTCGGTATCAGGGGACATCCTGCACTCTACAAGGCGCGCTAGTTAGGACTACTCAGCGACATTATCGGCGCCTAACGTACGACGTGCCCTTTAGTGAAACAGGTCTTTCGCCCGGTTATTTACCCATATGGGAGCAACTACCAACTTACTACACGTCGAACAGCTGAATACCTTTTGGATGGGGTTCTCGGTGAGACGGTTCCGTCCAGTACCCGTCAGCCGTCCCGGGTCGCGGTTTCCGATACAAATGACCGCACCTTGCCCAATGGTACCTTTCTGACCACATGACGTCTACAAAGACAAATGAACAGCCGTCGTTTGGGTCAGAAGCATGGCCCAAAACACGAGGGCTTTACAGGCGGTTGAGCATGTCTAATCCAAGGGGTGGTCAAAATCGCAGTTTTTTGGCTCCCAAGAATCTTCCTCTCGCCCGCGGCAAGCAATTACGCCCAGTCTTCCAGTACTCCCCATCCCCCGAACCATGGTTTTAACTGGTTGAAAGGCCCAACGCTCGGCTTGTTGTGGTAACGAGCGAAGTTTCAACCTAGGGCGGCTCGAAAGCGGCAGAGCGATAAAATCCTATATTAACTAGTTAACATCACGCACGAGCCTAGACCGGTGATGAGTGTTCCGTCAGCATCATCGTTGTAAATGCGACTTAGCGCCCGATGATAGAATCGCGGGTCCAGAAACTGAGATCAGAGACGGGGCGCGATGAAACCCTCACGGGCTACTGCCAGCGCACCTATGGCACCAGATATAATAGCTGGAATAAGCGACTGAACTACAACCCTGCAACCACACCTGGCATTCTGCGGTAGCGTCGCGGATTCCCGGTTCCGAAAGGCCCATGCAGCGGCCACCTCGGTGTTCATTTGTTTGATAGTCACAGAATCACCCCTCCCGTCATCTTTTCCCTAGCGTGGTCTGGCTTCAATCACAAGTTTAAATAGCTAACACTTTTGAACTATACTTGGGCCCCTTTAAACATAACCGAGGCAGGGCTCTGACGACACTTACGTGGATTCTGGATCGGACGGGGTTCACGTTGGAACGGGCTAGGACCGTAAATGAGCTGGGCTTCAGCAAGATATATCGCGCGCACGTGCCCTAGTCCCCGGCCCCTACCGCCACATCCTCCTAAAGGTGGTTCCAGCAATCCCTAATCCTTAGAGCGTAGATCCGTTGGACTGTTGGCCATGAAATGGGGCCTAGACCGGCGAGGAACTAGAACGGCCGACCGACTTCAGTCGCGCAGATCGTCCTACATGGAAATAATCACCGCAAGGCCTAAAGAGACCCATTTAAGCCCGTTTTCTGCTGACCAAACAAGATAGGCATTTTAATATCAAACAAGCCATCAAGGTACAAATATTCGGGTAAACATCACGCCGCCGATTGCGTCTCGTGCAAGCGGACGGCTGGTTGCCTCACACCCGTTGCGATGTCTTTTTAAATAGCCTTCGGAGCTGGCGACGCGTGAGGTGTGCTATTCCTTATAGGGTTCCAACACCATTAAGTCAGTTGAGAGGCGAGCAATTTGAAGAGATCTTAACTTTCCCGAAAGTCCACTGACCCGACACATGCTGCAGCGCAAACGCCGCTCAATGGACGCAAGGAATCTCCGCCTTGATGGAACGTGCTTTACCTTCAAGACGGCATCAAAAGTAGTGGATCCCTATATGCTCGAATCGAAGCCTTCCGATGAGAGCAGGAGAAGAGGTATCGTATTCCGGGAGATTAGGGTGTCTGGTATGCGTGGTCGCTTAGGGACAACACTCTAGCGGTCTAACACAGCCGGCGTGGACGAGTTTCGAACTAGTTGGGAACGTTCTAAGATCTAAAGTTAGATAATGTGTCGGGAGATATTTCTCGACTTCGCCGACTACCAAGAGGGGGCTCTCGTCCCGAGTTGACCGTTCAAGATCTATAGGAAGTTAAAGAAGGGTTTGATGTCACACAGTACGACCAACAGCGTAGCACTTCGCCGGCCAGATCGTGGGAACCAACCGTTGGATGCAATGTGGACCTTTCCAGTCGCTGTTCCACCGGCCTGACACGGGGTAAGTGAAGGATAGATCGTTCGCTGCCCGGGGTACCGCCCTGAGCGGATCAGTCTTTTGACGACAGCGGGTGACGTCCCGCTCACCAACTCTCCGACTTGGGGGCGGCCACAGCGCTTTGGAAACAGGAACGGCACGGACCCATGGACATGTGAAACGTCGACTCAAAGCCCAAGTGCTTTGCAAGCGCACCTTCTGCTAAGTAGCTACGGGACCTTCGATACTGTGGCCCGCCGCCTAAATACCGGGTGCTAAAATAGCTGAAGGCGCTTGCCGAATTTGATGAAACCCATGGCCTAAGTTACGCGGACCGTCACCCTCTAACCTCAAAGAAGCGATATCAAATCGAGGCGTGACTAGAGTCATTGATGAGCTACCCCTCCCACTTGTAACATGATAAGAGGACAAGACTTTTAGTGGGGCTAAGGGCAAAATCTCCGGTACGGTTTTCACGAATTCTGGGTAGAGGGGCCACGTAACGTCTCGTCGGAGTTCGGTTGAAACCGACGCGAATAGTACGAACCGACTGGACGAGGCGGCCTCAACTAGAATTTGGTGGGGTGTCGGAATCAATGGGTAATGATCTTTTCTTGTTACGAGGAAAAGCTAGCTGAACGTCACGACTAATCGACTCCTTGACTGATTTAAGTGAGGTATTCAAGACTTTTACGGTCCAAGTACGGTACCTCACCTCCGCCACTTCCCCATGTCGTTGATCTCCAAACCATCATGGGTAGATTTAACACGTCACCTTTGTCAATTGTCTTCGATAGTAGAACTGTAGATCTAGGATGGCTTGATAAATCGCTCAAGGGAGTTGGAGTGCTATTGGTGATGATCCTGCCTGAAACGAGATTGCCGACTCATCGACAAGAGGCCGCCAGGGTTCGCGCCGGGTAGTCGGGGTGGTCTCAAGAGGCTCACTCTGATTCTTAACCTGGGCATCGACACTAAACAGACAATGCAAGTGGGTTACCGTTGATGGCGTTCATGGAACGACAGAACTACATGCACTTTAAACATGAAATCGTGTGGGGTTGGTTGCCCTGGTTTCACAGTTTGAATACGGACGTCGAGACCGCCCGCAATATACGTCAAGCTTACAGACCACACGCAGTCGGGTAGGCTTCTATCATTAATCACAAGAGGCGCTCCCGTGAGTGTTAATATCGGGTCATTCAAAAGGGGACTTTTCTTTGAAGCCCCTCGGTTCTCCCCGTGGTTCCTATTGGGGGATTCGCACATTAAATACGTGAATACAGTCACACCAGTAACGCGCCACTGCTGGCTTTTCGCTTATCAGAATATCCCATCGGAGTCTGGTGGTACAATAAGCGACGAGACACGTTATCTCATGTGGAGACATACCCACGAACCGTAGACCCGTTATGAACACCACCCAGATCTATCGGCTAACTCTGATTGATCTCATCGGGGTCCGCCGTATCGGCAACCCAGTCAGGAGTTACCCACGTCCTGGTCAAGCACGGACGGACGTGCTTTTCTCCAGCTGAAAATCGCTCCTCCCGTTAAAAGAGTGCCTCAACTCGCTTAAGGATAGACTATCCCATATGGTTAACATTGATAATGTTAGTGGGTGGACAAGCTCCGGATTTAACACGCCTGCCAGGCATGACGATACGAGGTTTCAGGTTGGTGAAGAACGGTTCCCGGCCCCTGCCGCGCGACGAATGAAGTACTCTTTCTATAACGCCGACGTCTAGGCGGGCACGATCGTCTGATTGCATCGTGGGAATGAATCAATACAAAAGACGAAGCTGAAAGCAACGTGACATGTGTGACGCCCTGCTGGGTACGCTGCCTCGTGTCGTTACGTGTGATACCACGCGACCTGTCGCTGTGTTCGCGCTAGATCCCACCCGCCATTGGGGAATGCAGAAAACGGCTACCCCACCGATGGCGCCGAGCGTAACAACCACTTAGTGCTGTACCGAGAGCTCCTAAGTATGCGTTCTAGAGTGTTTTGAGCATGAGCGTGTTTCTCTCTTAAAGATAAGCGGTGTTTGCTGTAGCAGTTGTGAAACCGCCACATCATAAACTGAAAAACGCTCCCAGATTCCTAGGATTTAGACGAGCTTATCAGGAGTAGGCCCGCTTTTCAGTACCGTAGTGTGTTTGCGAGATCATACCACAGAAATCGCTACACGCAGTAAAGACGGGAGCGTCCTCAACTCATGAGCGCTGTTAGGTATGGTCGCAAGCTATTCGGCGGCGATCGAATTGGAAGGACGTTCACATCACGGCTCATGGCGGGACGTACTTGCTCGAGCCTGATTGGATATATAGCCTTGTACGAGCCTCTTCTGATCCCAGTTCCTTCTTGTTCGCTTGAGGCGGTGTGTAGGGGTCCGTGGAGGAGACGAGGGCTACGCCAGCTGAATTGGACACAGAAGTAGGTAGCCCAGATCAACCCGACTACTTCCCCCGTCAGCGTGATTCTTGTAAGGGGGCACGGAGCGAGATGGCCTCCCACAACGGCATGGAGGCCGTGGGTCCTAGTATGTGTACTGGGCGGAAGGCGTGAGACCAGGCTGCCTTCGTCACTGTTCGACGCGACCCGAGTGAGCGCGAGTCGTTTGTTCCCGCGCACGACTGATAGGCATCAGACAAATTAACGTGGTGCTAGTTGGCTATCCAATAAGGACTCCATCTGACCAAGCTGAAGGCCGACGTAGACAGCAGCACGATGAAAGCAGCAGGGAGGGGGATGTGGTGCAATACCGAAGCCACTGAGGTTCTCAGGTCATTAAGATAGTGAGGCTCTCAAAGTATCGTGCACCACGACAGAAGGAGGCTGAGATCGACTATAGGGGCACTACTAACACCCCGAGCACGCAATGAGGTTATGTGATATTGATAAATGCTAAGAGGGCCGTATCCACAAGGGGCGGCGACCGGACTTTAATGTTCATAAACCTGAGAAAAGAGACTCCCAGGGCGATGACGGATGGCTACAAGCGGGAGATGGTAACTAACCTTTAGTGTGCTGGCAAGACCACCCTGACTTGCGATTCTAAATCCGACCTCCTTGAGGATATTAACAATGCATCGCCTTACATACAAGTCAATAGGGCTTAATTTAACATTGCTGATGCACCCCACTTAGCGAAGGATCCGCCCTATAAGACCACTAACAGGCTAAGTTGTGATCCGTGTAAGAGCTAATAATGACGCCTACTATAGGACGGGCATAAATGGCTCAATAGGCGAGCCCGCTGAGACCGTCTCTCAGCGCGAGGCTACTCGGTTATCTACATGTTCTAATTGCGCCGACCCTCCCCAACGACGGGAAGCCAGGGCTCGTTGTAGCTCCGTTGCGTGGTATTATCATATGAGTGGTGGTATGACGAGGCTTGACCGGCAGTTTCCAGACTATTCTATAGATACGAACGAAAGCCGTCGAGATGGAAAGGTTAACGTGGTGACCGGAGCGCAGACTTAAAGGAGTAAGCGGGCGTTCCGATTACCTGCAGTTCCCTTGATCGCCCACTCTACTGCCCCCCGCGTTCCCGGTGACCTGAAATATTAAAAGACCGCGTCTGCCATGTCTGATCTGATTGCCAGTGTGTGTGCATTATCGCACTCGGCGGAAACCTACTCATACCCCGCGCGGAACGAGTCACTCGCAACAACATTCGTTGTGCTTCGTTACCCATCAATACGAGCTCAATTCTTAACGGAGCACTGGGGAACTGGTAGTCCCGATCTTGGTGTATGTCAACGGGCGGATGTGACGTGAAAAACAGACCGCAGTCAAGCCCCCAATTGGGACATCTGGAGACTCGATCCGTGGTATCAAGTCTCAGCGTGAAAAGTTCGACCTGGCGGCCGCGCGGTGTCGGTGGCCGTCGGGAATAGTAACTATGCCGATGAAATTGAGAATAGACGGAGCTGGGGCTGTCCCTTCCCCCTTACCGGGTTGATGTACGGGACTCGGTTCAAAGCTGGCTTTGGTGGGCCATGGCTCCCCACGAGAGCGTGGGAACTGCTGGTAAGGGTCAAGGCGTATGGATGTCCCAATAATGTAAGGTAATGGATCACCGCCCAAACATAGGCCGTTCGTTGGTATCCGCGGCATCTGTGGTGCTCCATGCCCACGACGGCCCTATAAAGGACTTATGATATAGGAGGTCGCAGCACGAGCAGCAAACCTTGAAACCGCTTTGTCGTCCTCCGATGCCCCAAGGTGGTGCAGAGCTACTCACGCGATCGATCCGATTCACATCCGCATAGGCCGGGTAAGGCGGCGATATGCAAGATTCATGCCTGATTGTGAAGAGGAATCAGGCTGTAGGTTGAGACGTGTTTCGGGAAAACGTATTTCAGGGCGATTACCCACATTGGGTAGCCGGAGGTGGCTAACTCCGCAGGGCTTCTGTTCAGCCCCATGTGGCTTATTTATTTGCGTCGCGTAAATCGATTAACGCTCGCGGGGTGTCGCTCGCGCATACGCTTTCTCCGTCCACGTGGCTGCAGATTTGCGATCTCGATTCCTCGCTAGTTAACGAGCATTCAAGTGCCTATGGTCCGGAATCCCTCGGTGAGTACGCCACTTTGCTCAGCTTCCCGGGTTTGGTAAATAATGCGTGGCCTCCAGGACGTCCTCCTGTGTCAGTGGGGTGGGTGCTAAGCGACCAGGACATAAGGCTACCATTACATCCGCAGAGCCTCTGACGCGGCCAGGTTGCGAAGATCAATGCCGCCCTATCGAATGAGGGGCGCGACAGTCCGTACGGATTCGCGCAACGTGCCCAACATTGGCTCGGTTTGCAAAGGCAGCAGGGTCCATAAAATATATTAGAAACCAACTTGAGGTAGAGAAGTCGGTTAAGAGCGGGGGGGCAGCAGTCGGGCCCAGGCGATAGGTCAGTTGTTAGAATTCCGCCGAGAGTGCGAAAGAGTGGTCGCTTATTCTACCAGTTGTCTGTCTACCTAGACTGAAATCGGATAGCGTCGCGACGACGCGTCTCCCACCAATAGTGTACGACCCAAGATGCACCATACCTGTGCACTTGAAGTGAACTTTGGTTCTGAGACCGGCCAGGATCGCCCATCAAGGGCGGGTCAAACATGGCATCCACACGTGCGTCGAACTGCTGGAACAGCTGAGATGTGGCCTTGTGTATTATACCTAACAAATAGCATCAGTTACCCCCGCCGGCCACTGAACAGAAGTCGGAGCGAAGCTGGCCTAGAATGAAGTATAAAGCAAAGGCGACGAGGTATCATTTGGGTCAAAGTGAACCTATGTCGGCTGTTGCCGTGTAAAACGGCTACCGTGGCATCGAGGTTTGTTGCCCACCCAGGTATCTCGGTAGTGATTCGTAGGGGGCCGCAAAGGTTAAGGAGAATACTGCCACCGGGATTGGAGCGTTAACCTTAATTTTTTGGAATCGTTTTCCTCGGCTATGCTACGGTTGACATGTTGTTTCTGAGACGATCCATGGGTCTAAGGACTGCCACCAGAGCTGAAACTAGGCAGCGTTTTTGACCCGGCAGCAGGGGAATGATTTATCGACATAATAAATAGCGTTTCTCCACCATACCGCAAAACCAAATTTACGGTAGTAGCTTTCTAGGAAGTGTGGCGCCAATCGATAAAGACCTTAATCAGAAGTGCCGTCCGCCGTGGTATTTAGGCTCAGGGGTCAGTGAGGTTTCGTCAACTATAGTCGTTCTGTCAACCCACGCGCCACCGTGGAGGGGATTTCTTCATCTTAGGGGGAAACGCTTATGCACGGAACTGAATAATGGTGCAGGATGTACCGAATAGGAGAAGAGAGAGCGCCAAACAGGCTTATCTCCTTAGTCTCATTATACGAGATTAGGGATACTCAGGGCACGTAAGTCAGTATGGCAGTGTTCGCACTGGACTTGGAGGAGAAAAGGGTTGAAGCCAATGAGGGTGCTGCCGATTCCGTTCCGAGGGTGTCCAAACTTTCTAGCATATCGGCAGTTACGGCGGTAAAACGTTCACGGTCTGGAACTCGGGTCGTCCCCCTCCAACAACGAGAAGGCTGACTTGGATAGACGCAAAAATCCGGGGTATAACTATGTGACTTTATGGTCCGCCACGACAAGGTTGGAGGGGTCAACCCTTGCCAGCAGAGGCCGTCTACAACACACAGCCAATCCCGTCCCTGGAGGCCGATGGTAATGTAACCGAACCGGTGTCGACCGGGGTCGTAGCTCGGTTAAACCAGACCTTCGTAGGATATTAGCGGGTCTGGTATCTTCTGTGACATGATTGCTTCCGGCATGGCCGATTCTCTACTGGGCGCGTGGACAGGTCCCAGCAGACCACGTGCAGTTACCGCACTCACCACAGCCCCAAAGCTGTGCCCGATGATCGTGCAGTAGTGACCCGATGCTCGCGCGAGGAGTTCTACGGCACGACTCGGACCTTGCAGTAGGTGACTCCACTCTACGTTGTCCCTTCGGCCTCCCGTCGTAGTACGGTGACGAGGGTCGCGGGCACTTTGACACGGTGGGCTCGCAGCAGTGCAGTGCGTTAGGCTTAAAGTCTTCAGCCCGACGTCGTAACTTGCTGGTCGAGGGCTTGGCCTAATGTGGTTCGTGACCCGATGATTGGGGCCGAACACTCGTAACTCGATGACGTGAAGTGGTGGACGTGCCGATGCCGAGGAGGAGATGTCACGCACCCGGGCTCCCTGATTGGAGACATAGCGTCCTTCGTCAGCTGGTGGGGATCTAGTGGCCCACTAAACTACGCAGTTGTGCTTTTCGCACCTGAAGGAGCGCTTCGGCCTGGCTGACTTCGAAATCACCTCGGTGGCTTACTCAATACCTCCCCCCGACCCCCTCGCCGAATCGCCGGTAAGATCCGTGTGTAAAGGGCCAACTTATAAATACCCACGTTCGGCTCTTCTAAAGCACGCAGGCGACTGCGAAGTTTTACAGGCCGATGGTACGCCCCGCCATAGAGCTCAGCGTTTTTATCACGCGAAACCAGCTTTAATTTATTAGGCTGGCAGTACCGGCCGTCAGACCGTATCGTGTTACCGCATTGCGTAGCTTTGTAGTTGGTAACACCCCGCTGCACTATACCATTGCTTGTCCGAGTCCTAAACTAATATTCAGTCCCTCGTAATGGTGGCTGCCCCGGACCGCCTGCCCCCAGGAACAACATCGATTTTACCGATCATCACTCGCTGGGCTACTGGATGAAACAGTGGGACGTGGTTAATTCATCGCGCACCCAATTAAATGCCAACGCTTTCGGTAGCTGGCGCTCATAAGCCGGAACACACAGCAATTTAGCACCAAGTAGTCCCGATCGATTTGGTGGTACAGGCTCACTTAAGTACATAAATGACGAGGCCACAGTGGCGCACGGAAGGGGGTGCCGAAGTTGTGCTATTCTATCCGTCCTACCTCAATTACGCTGATACGGGTCAGCCTTGACGGTAATGTCTGCGTTACGACGATGCTTTGATACCTCGGGCCCTTGGCTTGTCTTGCGGCCTCCGGACAAACCTGAAACTGGTATCGCACGTCCCTCGGTAGGAGCCGAATGGGTGGCGTGATTCTGTTCGTGCATTTTTGTCGCATGCCTAAGGGGCTATCTGATCAACTGGTCGGCGTTCTCCGGCTACCAGCCGAATTTCTCCTCCCCGGAATTGCACTAGGAGGTGCTGCTGATGCCAAGACTCTCGTGATTTTTACTGTAGCAGAAGTGAGAATGAAGCTCAAGATAACATGCGACTAGTAGCAAGGTGTGCATGAGATGGCAGTGGACATCTCGCCAACCCGAAAGGGACGCCCGTTTGAGAAACCCATGGCCACAGGGGTTGTTCCTGCGCTAAAATCTGATTAACCGCCCTAAACAGCGCCCGGGAGTGTGTATCTGGCCTTAGTTAAGGCCCCGGCGGGTTGTGACGGGTTACGTACCTCGTTTGGCTAGGGGTTCGGTATAGCGGTCCCTCCTGGGGCTCCAATGGTCGTTACCTTGGGATTCTTTCAGAGTGAGACGAAGTCCATCACGCAGTCCAGCTGGAACAATTTCAGCCCTTTAGAGGCCTCTATGGGTCATCTCGTAGATAGCTCCCCTGGCGCCTTTCGAGAGAGCACGGGGCGTGGAATGTGCCTCATCAGCGGTTTTGTCTGACGACCTCCGACTTCAGAATAGCTTCTGGACTATCCCATACTGGGATTATCGGTGTTGGCTTTCCTTCCCACTACTTATATGGCGATAGGTGTCAATCTTCGCCGTGAAACCCTCAAGTACCCTCGTATTAGTTAGGGTCTCCGACAGAAACGTTTGCCTCATAGAATCCTGTTTCTAGATCTTTCGGTCGACAACGTCGCGCCCTATCATTGGCCCCGACAGGGCCTGGGGGTCCGCAATTCATGCTGATAGGCTGACAACAACGGGAGCCAGATAAGAGCACTCCTTTGGGCCCCCTCTAGCATGGGGATCTCAGTTCGAGTAAGAGACGAAGCTTAAGGCCCGCCCCGTCCACGGGGCCGGTGGTCCCTTATCGGACGCCAGCGAACCACTCATTTTCTCCGAATGTACGGAGCGGCAGACTGAACAGGTGGCTTGTCCGTTACAACCCGTGGATCGCAATCACTGTAACCCCTCATCCTCGTTCGTGGAGCAGGCTAGAGCATTTGTGCTACTTGGCCCCTACTGACAGAGGGCGTCGGTCGTTGCTCATTGGCCAGCGCAACGCACCAGCACGAGATGCGATATCCCCCCGTATTTGAGCATTTATTTGCTTACTGATCTGCAAGAGTCTGCCGAGAATGGGGGTGCGGATCAAATGTCTCTAGTTAATATACTTGGAAGCGGGATAGTTCGTAGCTGGCCGGGTGAGAAGAGTGGATTCGTTTGGGAACATCCAACCCATTCGGCCACTCTGCTTAGAAGACTAAGGCGCACATGGGGTTTTACTACTAGGTTCTTCACATCCGCCCCGTAATGACTCCGGGGAATGGCGAAGCTACTACTCTCGCGCGCACTCTCACGGGGGCAACAGACTCACATTTAACGTTCCCAACTGGAGCAACGGCCAGGTGGCGTCACTGTCGCAATGCCCTCGTACCTGTGTGTCTATCGGGAACTCAGATACTGCTTGGGTACCCGTAAGTTCCGAGTAGTCTCTGGTGGGTTTGTCTCACCTTGAGTTTTAGCTATAATCTCGCATTACCGGCCTACCGCGTCTGCAGCCGGGGGCTGGGCGCTACCCTGTGTCCGATTAATCAGAACTCCACGTAGCTGGAAATGGAAGCGTCACGCTCTAACGAACTTCTCCGGGCAACAAATGATTGTCGAGATCGTCGTCCCATGAGGGTATGCGATACGGTCAAGACAGAAGGGTGAGCCCGCTACACGGCTATTCAAACGTGTTTCTCTACTACGACTAAGTCCTAGTTAAGTGAACGGCGTACTGGCCGGTGTGGTATATCGACGATCCAAGGTATGCGTTGAGTTTGGGAGATCTAATCGCCGAGAAGATTGGATCCTAAGTAGGTCCCATCGCGTTCACGAATGAACCTTTTAGAGCTGGGCGGCAGCTTGAGGGGACATATGGGCATTAGCCCACTACCTTTGCCAACGGTGGGACATCTCCGAGTCTCTGCGATTGTCACTGCTGATGGCCGTTATACTATCAACTCGCCGGTCGTGATCCTAATCTTTTTCCACAACTGGTCCGCTAATGTAGCACTCTATGTTTGCTAAGGGTTGAACCTGCGGTTTCGGCTTCTTTTACTGAGGTTTGATGTCGATCAAGGACTACTGGGGGAGAGCCTTGCTTCTCCGTGGCAGGCGAATTGAGCCACCTTGCGATAGGGCCAGCTTAATGGGCGACGTACGGGCGAGGACTCCCGTACCGCCAAACGCACACGTCTGACCTAGTCTTTCTTGCGTGTTGCACTTGGTTTCCGACGTGGCATACAATCCATAGCTGTTTAATTTAACTCTCAGTCCACCCTTTTAGGCCTTCGGTCTATTCTACTTTTACATACCGTTCTGCACCGTACGATGCTATGTGTAGCTTCTTGCTCGTCGTAGGTGATAAAAGTTCACACTGAGACGGCAAGTGACCGTGGCTGTTCTACCGATGTCCGAACGCAGCTCTCGGTGGATTATACACATCCCTCTTAACGACAGGACTACCCGTAGAGTCGCCCAAAACCGGCCGGGGTATAAATTTGTTCGTTAGTACTCATTTAGTTGTAGTGCTGTGACAGATGGGGGCCGCTCTGACCTGGCTAAATTGTTCCTGTGGTCATGGCGTAGAGATGGGTAGGGTAGTTGCAGCTATTGCGCATTTGTTGCCCATGTCGTAAAGCAGTCAGCCTCTCGGGAGTGGCCCCTCTTAGCCGTGCCGGACCTTATCGTTTCCCGTCGTCCCAGTTCGTTGTCACAGTCCCGCCGCCGGTTAGACTAAATCTATGTCACCGATACAACGAAGGATGAAAAGTACCAGAGCGACGTGCGGTACCGACATCCTTGACATTAGCTGGCCCCAGAGATCACACATACCCTGGCGCGCCTTCAAGCTGATCGTGGCCGTGGGACGCCGGCCTAACTCATGTAGTGTGGAGCTCGGGATTTTTAGGGTTTTCCGAGTCAGGCAGTCGATTTCATCCGGTCGAGCGGTATAAAAGCCGATCCTTTATTATGATTTATGTACTTACAGTTAACGACGCTAGAGTAGCACACTGTCTTTTCTGCATGTCGGGCGCGCAGTTCACCTTGTGCTAACAAGTGATTTATAGACGTCACCGACTAAGATACTATACGTCGGGTGCGCACCGTTTCCCGATGGGGGGCATTGAAAGCCAATTCACGTGCGACCGTTTGGTGACAACGTCCATATATCTGGACCGCATTCATAACCTACTTACCTATAAATTAGTGGACGAGTTATGTGGAAATCGATTAATAATCTGGCTGTCGGATCAACTTATGTCTTTACGACCTGACTAAAGCCATACATCCCGTAGAATGCCCAGCTAGGCCAGGGCGGGATGAAAGATCAGTGGACCAACCCCCCACAATATCTCTACGACGTTGCACGAGGACGGGACGCTGGTGTCATCTTTTGTAGTCTAGGGGCCCACGGCTGACTAAATCGAGCCGCCTTGCGTGAAAGGCTGACGGGCCGATAGTCACATAGAAGGTGTCCCATCTCAGACCTGCCCCGATTCCTAGATTCCCCTACGCATACTCAAGCACGCACCAATTGGGGGGTTGGAGTAGTATAGGGGTTTCGAATCCCGGTGGACGTATGTGGTAATGAGGCCCATGTTCCGGGGGGGGCCGCGCTGGATACAGACGCCCTAAAGGGGCGGTGGAGAAAACACGGGCGGGACCAATGGCTAAACATAAGCCGGGCACTGACCCCTCCGGTGCCATGGCTCACAGCTCCCAGTTACAATACTATTTTATTCGTTAAAGCCCCGCCAATCGTTGAGTAGCGATTCGCGAATTTACAACTTCGTCTATCCTGGCCTGTCCGTCCTGTATTCTCGTGTTCCACCGACTGACTCTCTCCATCTAGCGTAGGCAGTCATACTACCGACCGTCTAGCGTGATTCCACCAAAGCCCTCCAGAATGACAAATACCTCGTCTGCTAGGATCCCCGTTTAGCAAATACAGGCTCGTGCTTGGCCCGTGCCCATTTATTAACACTAATTTAACGGATACTCGCAACGCGCTCCTTCCACATTGTGACCAACATCTAACAAGCTAGTCCCTCTTGATACGACTCTACTTATCTGTCCGCCCACCTTGTTGCCAACACCTTAAACAACTGGGGCCCTCTAAAAAAAGTATCTAAAAGATCATTGTGCATAGCCGACGTCTGTGAGACTGACGGGCAGTCGACCCGTATGGGGAGTAAAAAACATCTACCGTAGCATAGTGATCAGGAGGCGATTTTAGGCGGGGCAGCCGCACGTGGACTTTTGTTTTGATTCAGTGGTTAGGTCGTAGCGGTCTAGCAAAGGGCTGTTTACCAGCCTCGGCCCCGTCCTCATACTAGGTGAGCACCCAGGTAGTGCCTTTTGAGGTCCGTGTCACTACCCTCTCTTGCCCTAGAAAGGCTGCTCACTATTAGGGGTGGCCTTGAGGTACAAAGCGAGGATAGCGACTGATGCGACCAGTATTTCTATCCCTGACGTCTCGCTCAGCCTTCACCTTGACGAGCGGAGAGGTCGGTGGTGTTTTGGGTTATGCCTGAGGTTTAGGAGCGGCCTTGTCGTGACCTATGGATTGAGTGATTCTAGCTACTGGATCGCCCACGCTTTCGAAAAGGGTGCCCCAGGTAGGTCCTCACTCCGCTGTCACCTGTTACCCGTGGTCTGAATACTACCAGCAAGTAGCCGTGTGTTAAGGCCTCGTGAGTCTGGCAGGTGCCTTATTGCAGGTAATCTTCACGGACAGCTAACGTCGAACGGACAGGAATACAGTGCCGTAAGGCTCTACTTACCAGGGCCCCCGCACACAGACGTCGTTCTACCTCAAGTTGGGGTACCTGCGTGTACCGTAGCTGTAAAAGACAATGATGAGTCCAGTGACGGCTTGAGTGTGCTCGCCGAATGTTTTTTTCTGTCAATTGCATAAGTCCAACTTGCGACTAGTCGCTACTGTCGCGAGATGAAGTCCAGTGCGGTGCAGCAGACATCGATTAAGTAACTAGGGGTTTGAAAGGCACGCGGGGAACGTAGTTAATCCCGGCTTAGATTTTGCTCTGTACGTGTCTAGCTTCGCTGAGCCTGGGGGGGTTAGGACACTGGTAGCATACCCGCTAAGCGACTGTTTCGGCGCTGTATCATTTGGTGCCGGTAGCGCGTGGTGGTCTTTCTGGGGGCCTGCGTACTCGCCTTCATTTCTCCTGCAGATGGTTGCCGATTCTCACCCATATCTCGCCGCAACGTTTGTGCGCCCCCCGTTTCGTGTAGCTACCCGGCTTCTGAGTAGCTTTGGTGACGACACCGTCCACATTTCGTGCGACGATTGCGCGGGTGTGCCACTGAAGTCTCTCGGCATGTGGGGTCCCCTCACGGTCGGTTGTAGAGTGAAGTAAGCTACAAGTTGCTCGTCGAAACACTAGGTTTACCATTTAAAAAGTCAACTAAATAGTTTGGATACGCGGAGTGAATGCGCCTGGGTTTTTTCTCACTCGTGCGAGTTGGACACACTTGGCGTGTCTTTCTACGGGGCGATAGACCACCTAGTCCCCCAAGCTCCTGGCCATGACACATTTACCGGTTGCAGCGAAGACCTTATTCTAGATCGACGGTGTCAACAATTAACATATTGCTGGGCTAGCTACACGACGTTAGTACTGAATATCCACTCGATACGTCTGATACTCCCTTCGTAGTGATGGGTAATTTTAATTCACTCACCGCGCGCGAGGCCGCGTGGTCCGTGAGCTGGCCAGATTGCGTGCTGCCGATGCGATGTATACGTCGTGCCAAAGTGATCGTTACAAGCCCTATATAATCCGCAGATGGGAGGCGTGAGTTTGTATATTCATGTTACTTGCTTCCCAGCTGGCACGAGCGGGAGCTTGTATTCCGAACCCAATACTTCGTGAGCGATCGAGTGCTGGTTAAATGTACGGTCAACAAGAAGTCGAGCAAAACCTCGTTCAACCAACTACACGCATTTCCCGACGTCCATGCCTTTAGGGACGCTGCGACTCGAGCCAGACTTGCTCTTCCCTTTTACTAACCGGACGACCAAACACAGACGATGTAGTGTCGTTAAGGCCGCCACACTGGTTCATCGTTCCTCCTTCATTTTAACTGGGTCCCGCACATTGAGTGTGACTCCCGGCGATTGCAAAGGGAAATCTGTGAGCCCTCTCTCTACCAGTGTGTCATATGCGCAAAACCTTGGGATTAATCATCTCCGTCCCCCAAGCGGGCCCGCGGGCAAGCTAGTCAAGGTAAAGAAGTGGTTTGGTACTCGACGGAGTCAAAGATGGGCGTCGACCAACCGCGAGTTAAGTGAAATGGGTCCTTGACGTCCTAGCAGAAGCGAGAACTCGTTTTTCTAATGTGGCCAACTTCCGAGTGGTCGTTTATCCTGTATCCATGACTCATAAATCACTAGGACCACATGGAACGCATTTTTCTTGTCACTTTGCCTGGGGGCTTTAACGCTCTCCTAAGGATGGCAGCGCTCGAGTTACCCCTTCCACGCACAGGCGTGTGGAAACGCTGTTAAAAGTTATTTCGTTCTACTCCCTAGATGGTAAGGTGTCCTTACAACGCGTCGACTTCCTTAAACCTCCTACGTGTTCTAATTTGGGATCATCCTATCGACATAGGTGTAGTAGCTGAATCACGAGGCATGTAGATGGCACGACTTCTCGATTTCCCTACTATGTGCTTTTTCAACAAACATAGTCTTCCCATTACCACCTGATTCGGATTCGTTTCATACACCCGCGTAGCCCTTGGCTCTTACTTGCGAGACTTGTTTTCCTCAGGTTACTAGCCTACCGGGCGGTGTGGGGCCCCATCAAAGTGGCCAACTCACCTGGCCTGTTAAGACCTTACTGGCTGCCTCGCATCCAAACCCCTCAGTGGGTTTACTCCGACAATTGATTCCGGAGACCAGTACAAGGATACAGGTGTTGGCTATTTGGGCCAAAGGAAGACCTAACCTAGCGCCTAAGCGACGTCTTACACCAAAAGTTGTTGCTGCCGATCTAGCAGGTACGCCCAGCGCATACGGTATCGGGGAAATGCATGGGGATCGGGGCGGCTAACTGATTGGAATCTAGAGCGTCCTACTGAATGTGCATCCTTAAGATAGCCTAACGCGACTCAAAAGCTTCGACCTCAGGTTCTTTGATCTTCATTGCAGACTATTATCCCCCACATAAGTACTAAGGAGTTCGATTACACAGTGACAGTATATCATGACGCTATGGCTACAGGGATTAGCACGGACTGACCGAAATACTGAAGTACTCAGGGAGTGAGTCTGTCGTAGCTGTACTACAGCCCTTCTATTGTCAAAGGCCAACTAATAGGGTTACGTGACCATGACCCGGCACGAGATTATCGCGCGCCCCTCTTACGAGAGTTGACGAGAGGTCTTATTAAAGAACGCGTGTTAAAATCCCTTTTTTAATGTGGTGTGTACACGGGATATAAGGAACCTATGATAGCTATGATCAGCAGACCGAACACAACTGGTCATGAGACAACGAGTCGTCGCGTAAAAAAGGTACTGTGCTAACGGAACGTGGGGACTGCCAAATCCTAGTTGCGCTCCTATTGGGCTCGCAACGCTGCTGTATTCAAGCGCGGATCGGCTCGCAGGTCCGGGTGCTCTTTCTCACCGTCACTCAAACATACGAATATTTGTATTGTATACAGGACGTCCCAGATCGTTTCTGCCGCGTTAGACGGTTGGTGGGCCCACGGGACACGGTCCGTCTTTGTTGCGTACCCCAACGCCGTACTGTAGTAATTGAAGAGAGACTTCACATAAGGCGCAGAATCTTCACCGGCACTGCACTCGCTGGACCACCGCATATTGGTCATTAGGTTGCATGCGCCGCTTGAACGGGGTTCAAGCTGGTCGATCTCGCGCAGCGCGGATTAATATCTTTACGTCTCACGATTGGTCGAGCACAGCTGCAAGTGTATCAGACTAAATAAAGTATTTCTGTCTAGGAACTTCCTCCTATCGCTCACGCCTATCGTGAGGACGCTATTACTGGTGTAAGAGCCCCGTAAGTGCGGTCAAAAACGATTAAGAATCAAGTACTTCTGAAAAAGACACATCGGTCGGTATATGATGGGTCCGAGAGCGCTATTATTAGGAACGTCTAACCGCATATCCCATACACGCAAGGCGGGGATGAGCGACATCACGTTCGAAGCTTGTCTCTGTTGGCGAGGGAGCTGTCTCCAGATGCAATGGTTTGCCCGCTAGCGAGTCGCCGGACCCTCGCGATCCGTATCCCCCCCAGTTCCCGTCCCGCGCGACGTTTCCAGCCTGTGCGCGCAACGCAAGTTTGCTAAGCTGCGGCGTTGAATGCGCTGGTAACTAGGTTAATACGGGGCTCCGTCCATATGGTTCTCGTTTACGCTGTCGCGGCGTGCGGCAGTGTTCAAAAACTCCCAAAATAGCGCTTTGCCCTACCTTCAGCGGCACGGGCACGTAGCCTAACACGTTGTGGTAACACGCTGTAGAATAGCAATGACGCCGGTGAGGTCTCGCTACGCCCCA
		</sequence>
		<sequence>
			<taxon idref="GEV2109_2016"/>
			ACGT GCGGGTAGCAGGCGCGTTGGCCAATACAAGCTCGGTGCGCTACCGTGCCCTCCGATCACTGTCTCGCGGGACCTCGCTCACCCATTTACGCTACCTCCTAAGGCTTTCGCCGGAGAAGCGGCTATGGAAGTTAACGTCTCGCTACTGTACTACCGAGAAGGAGTTGGTTCCGGGTTACAAATAGATAACGAAGCAGGCTATGGTTAGCGAACCTCCGGCTGCGCACTCCGGCTCTCGGTTCTGGCATTCGGCCCCCCCGAACAATAGACGATACGGAAAAGGTAGATATCGCAGGGCATAGCGCAGTGCACTGCTACTATAGCGTAAGGCTCGCGGGTCATATTAACACTGTACCGATCAAGCTTTCATCACTCAGGTAACCACATGTGAGACGTGTATGTGGAGTCGAGCACTTTGAACTTCTCAAATTAGGCGCCATCGTAGCGGCTTGTGAACGTCTGACCAGCCGCTCCTATGAATCGTGTCGGTATCCGTGAGATGGTAAGACCCCCAGAGATGCCATGCACCCGAAGACTCAACCCGATACCGAGCCGGCGGGGCACCGCGTGCGACACTCAATATGCCTCCTGGCGCGGCCGAGCTCCACCCGTCTTGGCCCCCTAGTCAGATGCTTGGGTCACGTCGCCCTACTGTGTGCATTATGCTTTCGATGGGCTTTGGGAACCTGCGCTAACCCTGGCCGCCCTAAATATCGGCCGTGCTTTCACTAGGGTACCCGCACCTTCCCGTAGCCCGGCATTGCGAAGCCAAACCGCGGAAGCAGGTCACCGTGGACTCTGACTGCAAATCCCAGGAGTTTTAACAGCGCCAGAGGTCCGTCACCGCTTCAATAAAGTTTTACAAAGCATATTGCTGAGTAACGCGTGACGCAACACAAATTATAATGAACTACATTGGCGAATGGGGTGCTTGGGTTGCATCATACGTGTTACATCCCTTATCTTGGCGGACTCTTACTAACATCTCGATGAAACCATAATGGTTGTTGTAGTTACTTCGGCAGAGTTGGGGCGTGAACATCCCTGGAGATATGCACATGGAGCTAATGGGATGCCTACTCGCCCGGATATTCCCCCTGTCGCCCCTGGGGTTTCCGCCCAGTCCCCCCGCGACGCTTTTTTACATAACGCGTCCGGCGAGGGAATTGCGTTCGGGGTGTTGCTTGGTTACTAGTTCTGACCGCAGCGCAAATAGACTTATGGGTATAGTGGCTTCATCAGTGCCAACCACTCCAGTTCTGAATAGCTTTAGATCGGACGTTCAGATCCCGTCTTAGTTGCAGACGAGCAATTCGTATGGGAAATACGATCAGGCCGCGACAGACTACTCTCAGGACCGCTCACCTGTTGCGTCATTCCGGCCTAGCCACAGAGTACAATGAGGGCGCAGTGTGAAGGGGATATGAGCTACCCTGTTTTCTCGTGAATATCGTGTGGGGTATCGAGCCGGAAGTCTCCGGTTCATATTGCCGCTTTGCCTAACTCGCCCCGCTAAGGGGTGGCAATCCAATCGGCTTCATGGCTGACGCGCTCGCTTGGTACGCCTTAAGAAAGATGGCTACTACCATCGCCACCGTGTTGACGTGAGGGATCTATTTTAAGTTGTGCCTCCATATACGGCGTCGCATATCAAATTAAGGAGCGAGCGTTCAGTTTAGGAAAGCTCCGGGTTGTTCTAGACGCCAAGGTCACCTTAATGAACAGACGCCTCCGAGACTGGGGTAGCCTAAGAGTTGGGCAAGGACTTGCCGCGAGAGCAAGGTGCCAACATTGTATGACAGCGTTCGCGAACGTAACCGTTAACGATAGACACGCGGATGGCGGGGTGTAGTCCGAAAGATAGTTATGATAATTTTTCTACTCGCACTCCGGAAAGCTCGTAGCGATTGCCAGGCATCATAGACGAACACCCGCCTCGTCGAAGCGCCACATCTAGCCGTCGAAAAGGAGCTAGGCCCGCCCGCCGTCACTACCGTGTACTGACTTTGCCCAGTCCGACTTGGCCTGGGGTCACCATAAATGGTGCTTCGCGTCAAGCAGAGACCATTCCATGGTTCCCATCTTGCACATGTAACGCATGTGACAAACGGCCACCTCGAAACGGCGAACCCCCGGATTCAAAGGCGTGGTAGGCATCACAGTGTCTTGTAGGCTATCGACGAAGTTCCGAATGATATACTGGTGGCAGATGGCGGGCTGATTCCTACAGCATGAGATTAGACGAGGAAGAGTGTGGATGGGGTGATTACTGGATTAAGCGGAGTGCGTCGCTGCCTTTACCACTAGGCCCGATGAGGATCCCTCGGAAACGCTCTGTAAAAGGGTCCACGCAATACAAGAATAAAAACTGCGCGTTGGGATAGCATTTGGCTCAAACAATTTGAATTGGGCATCGGGCCAGAGTCCTCATAACTACCCGGTACTGCATGGGGGTGAGAACTACCTGCTGCTTAGAGAACCCTTGCACACCAGGCCTGCTACCACCGCACTGTTTCAGAACGGCCGATGGCGCTATATCAATGTTTTAACAAGTTAGTCAGAACCACACAGCTACTCGCCGCGTGCGTTACGGCAACGCCGCCGCTTGGACCCATCACTTGTCTACATCGTCATATGTCTCGCGAGCGGCACGAGTTTAGGTCGAGCACCACCAATAGGGTACATACTGACAAGGAGATTTAATCTAGTCCCCCTGTGACGCTGTACTACACAGCTCTACATCAGACACATAAAATGCTTCTGAGAGGGGGGAACACGAGCGTATCGCATTCATGTGTGGACAGGTTAAAGCTAAAACTGCATGATTTAAGGGGCAAGAGCAAGACGCCGAGGTAACCGCCCGAGCGGAGCCTGTAGCGTAGTCCATGTATGAATCATGTAGTTCGTTTGGGCATCAAATAGCGCGTATCCATTAGAAGAAACAGGCTACGGACAATTTATACCGCCCTCTACTGATGTCCTTACGCGCACTGCTCTTGGGCGTGAGTAGTGGGGCAAGTCGTCAGAGTTGCCTTAACATGAAACGGGACCTGAAGGAGTTGGCAATGTCATTAAGCCGTACCCGCCGCGCGACCCAGGTTATCGAGGGTGTGTGAGGGATCAAGCTGAAAGCAGAGTATAAAAGAGGATACTGCAGATAACGTCGGCACCTCATTCCACGCGGTATGCGTATGGGCTGCAACCGGGTAAGGCCAGGGAAGATGAGATACTGCTCGCTTCCGAGTCGTTGAAAAGGACCTTTCATATAACCCCCTCCCAAGGTGACGCCTATAAAGTGAACTAATCTCGAGGTTCTTGTTCTAACGTGGATCTCTGCAAATTGAGATGTTAAACCCGGGTTATAAACTAGCTTTTTGTAGTCGTGAATAGGAAGAGCAAAAAGCGGTGCTATGCCGCAGCGGGCCAGCTTAGGGCTCCCGCACGCACAAGAAAATGCTGGACTCCGCAGCGGAGCTTTTACAATAAAAACAACCAGCAGACGGACGATATGTGAGGTCCGGCGATCCAGGCTTGTGAGGGTTCCTGATGATAAATAAGTGCTGCAGGTAGATCGTCGAGGTACTTGGTCAAATATTTCAACGGGGTTTAGATTGAATAATTATTATCAGTGAAGCGGGCTGCCCATCGCAAATGCTGCGATTCTGCAGGGAATGTAGAGTTTTGCATTCCGATCCATTTTAACGGGGAAAGAGTAGGTCCCTCTCACATGGGCGCTGCCATACTTGCGGATCATATAAAGGAACGGCAGCGAGGTATTTGTCGCCACGCCTTCGGTATCAGGGGACATCCTGCACTCTACAAGGCGCGCTAGTTAGGACTACTCTGCGACATTGTCGGCGCCTAACGTACGACGTGCCCTTTAGTGAAACAGGTCTTTCGCCCGGTTATTTACCCATATGGGAGCAACTACCAACTTACTACACGTCGAACAGCTGAATACCTTCCATATGGGGTTCTCGGTGAGACGGTTCGGCCCAGTAACTGCCGGTTGCCCCTCCCTAGGATCTCCGATACAAATGACCGCACCTTGCCCAATGGTACCTTTCTGAATGTATGACACTCCCAAAGACAGGTGAATGATTCCCGCCCAACCCGCGGATAAAGGCTAAGCCTGAACAACTTGTTTTCGAAGCGGGGGCCCGCGGTGTAAGGGGTGGTCAAAATCGCAGTTTTTTGGCTCCCAAGAATCTTCCTCTCGCCCGCGGCAAGCAATTGCGTGGGCCTCCTATACGTCTTCTGCGCTGTGAAACATGGTTTTAACTGGTTGAACGGCCCAACGCTCGGCTTGTTGTGGTAACGAGCGAAGTTTCAACCTAGGGCGGCTCGAAAGCGGCAGAGCGACAAAATCCTATATTAACTAGTTAACATCACGCACGAGCATAGACCGGTGATGAGTGTTCCGTCAGCATCATCGTTGTACGCGGAACTTACCGCTCAATGATGGAATCGCGGGTCCAGAAACTGAGATCAGAGACGGGGCGCGATGAAACCCTCACGGGCTACTGCCAGCGCACCTATGGCACCAGATATAATAGCTGGAATAAGCAACTAGATTATAGTCCCGGCATCGCGCCCGACATCCTGCGGCGGCCTCACGGATTCCCGGTTCCGAAAGGCCCATGCAGCGGCCACCTCGGTGTTCGCTCATTTGATAGTCACAGAATCACTTTCCTTGCTGCTCCCCTTTCTCTCCCATTCACCTCTAATGACAAGCCTAGATAGATGATTTCCCAGGATCGTGACCCGAATCCTTTAAACATAACCGAGGCAGGGCTCTGACGACACTTACGTGGATTCTGGATCGGACGGGGTTAACGTTGGAACGGGCTAGGACCGTAAATGAGCTGGGCTTCAGCAAGATATATCGCGCGCACGTGCCCTAGTCCCCGGCCCCTACCGCCACATCCTCCTAAAGGTGGTTCCAGCAATCCCTAATCCTTAGAGCGTAGATCCGTTGGACTGTTGGCCATGAAATGGGGCCTAGACCGGCGAGGAACTAGAACGGCCGACCGACTTCAGTCGCGCAGATCGTCCTACATGGAAATAATCACCGCAAGGCCTAAAGAGACCCATTTAAGCCCGTTTTCTGCTGACCAAACAAGATAGGCATTTTAATATCAAACAAGCCATCAAGGTACAAATATTCGGGTAAACATCACGCCGCCGATTGCGTCTCGTGCAAGCGGACGGCTGGTTGCCTCACACCCGTTGCGATGTCTTTTTAAATAGCCTTCGGAGCTGGCGACGCGTGAGGTGTGCTATTCCTTATAGGGTTCCAAAACCATTAAGTCAGTTGAGAGGCGAGCGATTTGAAGAGATCTTAACTTTCCCGAAAGTCCACTGACCCGACACATGCTGCAGCGCAAACGCCGCTCAATGGACGCAAGGAATCTCCGCCTTGATGGAACGTGCTTTACCTTCAAGACGGCATCAAAAGTAGTGGATCCCTATATGCTCGAATAGAAGCCTCTCGGCCGACATCAGGGAAGAGGTATGGTATTCCGGGAGATTAGGGTGTCTGGTATGCGTGGCTCTTTAGGGACAAGACTCTAGCGGTCTAACACAGCCGGCGTGGACGAGTTTCGAACTAGTTGGGAACGTTCTAAGATCTAAAGTTAGATAATGTGTCGGGAGATATTTCTCGACTTCGCCGACTACCAACCAAAAAGCAGAACGAGTGCCCATGTAAGTAGTGCCCCCGAGAGGCCGAGGAAAGGCCCGATGTCACACAGTACGACCAACAGCGTAGCACTTCGCCGGCCAGATCGTGGGAACCAACCGTTGGATGCAATGTGGGCCTCGTAGGGTACCGCTTCACCGGCCTGACACGGGGTAAGTGAAGGATAGATCGTTCGCTGCCCGGGGTACCGCCCTGAGCGGATCAGTCTTTTGACGACAGCGGGTGACGTCCTTCGTTTTCGGGGCTCTACTTGGGGGCGGCCACAGCGCTTTGGAAACAGGAACGGCACGGACCCATGGACATGTGAAACGTCGACTCAAAGCCCAAGTGCTTTGCAGGCGCACCTTCTGCTAAGTAGCTACGGGACCTTCGATACTGTGGCCCGCCGCCTAAATACCGGGTGCTAAAATAGCTGAAGGCGCTTGCCGGATTTGATGAAACCCATGGCCTAAGTTACGCGGACCGTCACCCTCTGACCTCAAGGAAGCGATATCAAATCGAGGCGTGACTAGAGTCATTAACAATGCGTTTACTACACTTGTAAAATGATAAGAGGACACTGTCCGCGTCACAATCGGAATTGGGATCCTCGGTACGGTTTTCACGAATTCTGGGTAGAGGGGCCACGTAACGTCTCGTCGGAGTTCGGTTGAAACCGACGCGAATAGTACGAACCGACTGGACGAGGCGGCCTCAACTAGAATTTGGTGGGGTGTCGGCATAGATGCGTGATGATTTTCGTCCATGGCGGGCAGCGTCAAGGTGGGTTCTTTACACGGCTCCTTGCGCGGTTAACCTGGGTGGGACATTTAAAGCCGCTGAAACCCGGATATAGCACCTTTCCCAATGTGCTTCCCCATGTCGTTAATTCGCAGAACGTTTGACGCGAACTCGGTGTTTTACTCCCTCAAAGGCCTTCTGATAGTAGAACTGTAGATCTAGGATGGCTTGATAAATCGCTCAAGGGAGTTGGAGTGCTATTGGTGATGATCCTGCCTGAAACGAGATTGCCGACTCATCGACAAGAGGCCGCCAGGGTTCGCGCCGGGTAGTCGGGGTGGTCTCAAGAGGCTCACTCTGATTCTTAACCTGGGCGCTCGCACCGAACAGACGGCCGAACCAAACTACCGTTGATGGCGTTCATGGAACGACAGAACTACATGCACTTTAAACATGAAATCGTGTGGGGTTGGTTGCCCTGGTCCGGTTCTTTGAAGACGGGCATCGGACTTATTGGCAATATACGTCAAATCCTTAGGTTGTCTATCACTAAGTAAACCTCTATCATTAATCACAAGAGGCGCTCCCGTGAGTGTTAATATCGGGTCATTCAAAAGGGGACTTTTTTTTGAAGCCCCTCGATTCTCCCTGTGGTTCCTATTTGGGGACTCGCACATTAAATACGTGAATACAGTCACACCAGTAACGCGCCACTGCTGGCTTTTCGCTGATCAGAATATCCCATCGGAGTCTGGTGGTACAATAAGCGACGAGACACGTTATCTCATGTGGAGACATACCCACGAACCGTAGACCCGTTATGAACACCACCCAGATCTAACGGCTAACTCTGATTTACCCCATGATCGGCCAGTCTAGCGGCAACGTATGTAAGAGTTACCCACGTCCTGGTCAAGCACGGACGGACGTAACTTTCTGCAGCTGAAAATCGCTCCTCCCGTTAAAAGAGTGCCTCAACTCGCTTAAGGATGGACTATTTTCTCCAGTTCATATGGCCAATATTGGTGGGTGGACAAGCTCCGGATTTAACACGCCTGCCAGGCATGACGATACGAGGTTTCAGGTTGGTGAAGAACGGTTCCCGGCCCCTGCCGCGCGACGAATGAAGTACTCTTTCTATAACGCCGACGTCTAGGCGGGCACGATCGTCTGATTGCATCGTGGGAATGAATAAATACAAAAGACGAAGCTGAAAGCAACGTGACATGTGTGACGCCCTGCTGGGTACGCTGCCTCGTGTCGTTACGTGTGATACCACGCGACCTGTCGCTGTGTTCGCGCTAGATCCCACCCGCCATTGGGGAATGCAGAAAACGGCTACCCCACCGATGGCGCCGAGCGTAACAACCACTTAGTGCTGTACCGAGAGCTCCTAAGTATGCGTTCTAGAGTGTTTTGAGCATGAGCGTGTTTCTCTCTTAAAGATAAGCGGTGTTTATCACGGGGATTATGGAACCGTCATATTATAAACTGAAAAACGCTCCCAGATTCCTAGGATTTAGACGAGCTTATCAGGAGTAGGCCCGCTTTTCAGTACCGTAGTGTGTTTGCGAGATCATACCACAGAAATCGCTACACGCAGTAAAGACGGGAGCGTCCTCAACTCATGAGCGCTGTTAGGTATGGTCGCAAGCTATTCGGCGGCGATCGAATTGGAAGGACGTTCACATCACGGCTCATGGCGGGACGTACTTGCTCGAGCCTGATTGGATATATAGCCTTGTACGAGCCTCTTCTGATCCCAGTTCCTTCTTGTTCGCTCGGAATAGCAGAGTGAACCCCGTGGAGGGAGTAGACACCCCGATGACTAGGCCCGGAGTGGAAGTATGCAGGAGGAGCTGCTTTAAGTACTCGTAGGAGTAAGACCGCTAGCACACAAAAGTGTTAGCTAGAGCAATTCTTCCACATCATGAAAGAATGCATCATCCTAGTATGTGTACTGGGCGGAAGGCGTGAGACTAGGTCGTCTTCATTATTGTTCGACGTATTTGAGGCCGGAGTAGTGTACTTGTTCCCGCGCACGACTGATAGGCATCAGACAAATTAACGTGGTGCTAGTTGGCTATCTGTTGGTAATCTGGCGCGACCAAGCTGAAGGCCGACGTAGGAGAACGCACGATGAAAGCAGCAGGGGGGGGGATGTGGTGCAATACCGAAGCCACTGAGGTTCTCAGGTCATTAAGATAGTGAGGCTCTCAAAGTATCGTGCACCACGACAGAAGGAGGCTGAGATCGACTATAGGGGCACTACTAACACCCCGAGCACGCAATGAGGTTATGTGACATCCGCCAGGTGTCAGAAGACCGTACAGGAGGACAGTCGTGGCCGGATTGCGCTAGCCACAGGTTCAGGGGGGACAGCCTCCAGGGCGATGACGGATGGCTACAAGCGGGGGATGGTAACTAATCAGTACTGGATCGGCAAGACCACCCTGACTTGCGATTCTAAATCCGACCTCCTTGAGGATATTAACAATGCATCGCCTTACATACAAGTCAATAGGGCTTAATTTAACATTGCTGATGCACCCCACTTAGCGAAGGATCCGCCCTATAAGACCACTAACAGGCTAAGTTGTGATCCGCGTAAGAGCTAATAACGACGCCTACTATAGGACGGGCATAAATGGCTCAATAGGCAGTTTTAACAACAGTAATGGCGAGCGCGAGGCTACTCGGTTATCTACATGTTCTAATTGCGCCGACCCTTCCCAGGACTAAAGGATTGAAACTCGTTGTAGCTCCGTTGCGTGGTCCGGCGGCATGAGTGATGGTATGACGAGGCTTGACCGGCAGTTTCCAGACTATTCTATAGATACGAACGAAAGCCGTCGAGATGGAAAGGTTAACGTGGTGACCGGAGCGCAGACTTAAAGGAGTAAGCGGGCGTTCCGATTACCTGCAGTTCCCTTGATCGCCCACTCTACTGCCCCCCGCGTTCCCGGTGACCTGAAATATTAAAAGAGTACGTCTGCCATGTCTGATCTGATTGCCAGTGTGTGTGCATTATCGCACTCGGCGGAAACCTACTCATACCTAATATCAGGTAGCGCAGCACTGACGGCACCTTCCATATCCTACTACCTGCTGGCTTGGCTCTGACCCTTAACGGAGCACTGGGGAACTGGTAGTCCCGATCTTGGTGTATGTCAACGGGCGGATGTGACGTGAAAAACAGACCGCAGTCAAGCCCCCAATTGGGACATCTGGAGACTCGATCCGTGGTATCAAGTCTCAGCGTGAAAAGTTCGACCTGGCGGCCGCGCGGTGTCGGTGGCCGTCGGGAATAGTAACTATGCCGATGAAATTAGAGCTAGACGGAGCTGGGGCTGTCCCTTCCCCCTTACCGGGTTGATGTACGGGACTCGGTTCAAAGCTGGCTTTGGTGGGCCATGGCTCCCCACGAGAGCGTGGGAACTGCTGGTAAGGGTCAAGGCGTATGGATGTCCCAATAATGTAAGGTAATGGATCACCGCCCAAACATAGGCCGTTCGTTGGTATCCGCGGCATCTGTGGTGCTCCATGCCCACGACGGCCCTATAAAGGACTTATGATACAGGAGGTCCCAGCACGAGCAGCAAACCTTGAAACCGCTTTGTCGTCCTCCGATGCCCCAAGGTGGTGCAGAGCTACTCACGCGATCGATCCGATTCACATCCGCATAGGCCGGGTAAGGCGGCGATATGCAAGATTCATGCCTGATTGTGAAGAGGAATCAGGCTGTAGGTTGAGACGTGTTTCGGGAAAACGTATTTCAGGGCGATTACCCACATTGGGTAGCCGGAGGTGGCTAACTCCGCAGGGCTTCTGTTCAGCCCCATGTGGCTTATTTATTTGCGTCGCGTAAATCGATTAACGCTCGCGGGGTGTCGCTCGCGCATACGCTTTCTCCGTCCACGTGGCTGCAGATTTGCGATCTCGACCGATCATACACCGGTAAGCACCTGCACACCTATGGTCCGGAACACCTCAGCGAATACGCCACCTCGCTTGCCCTCTCGGGTTTGGTAAATAATGCGTGGCCTCCAGGACGTCCTCCTGTGTCAGTGGGGTGGGTGCTAAGCGACCAGGACATAAGGCTACCATTACATCCGCAGAGCCTCTGACGCGGCCAGGTTGCGAAGATCGATAAAGTACCCTGAAATGGAAAACGTACAGACATGGGTCGATTCGCGCAACGTGCCCAACATTGGCTGCCCCCATAAAGGCAGCGAAGCCTCCGGAACATTTTGCGGTTTGTGCCGGTACCACAGAACTCGTTAGAGCTTGAAGGACAGCAGCCGGGCACAAAAAACGATCTGATCCCCGCGGCCTCGCCAAAACTCTAGAGAGAGCTGTATTCGAGACGTTGACGAGTCGCGTGGTTGGGAAAACGCCGGGTAACGTCGCGACGACGCGTCTCCCACCAATAGTGTACGACCCAAAGCCTGAGGCCATCCCACAGTCAGAGTGAACTTTGGTTCTGAGACCGGCCAGGATCGCCCATCAAGGGCGGGTCAAACATGGCATCCACACGTGCGTCGAACTGCTGGAACAGCTGAGATGTGGCCTTGCGCGCCACATTCAAGGAATAGCATCAGTTACCCCCGCCGGCCACTGAACAGGGGTTGGAATGACCCCGACTCGAGACAGCAGCCGGGACGGCATCAGTGGGTCATCATTTGGGTCAAAGTGAACATATGTCGGCTGTTGGGTCCCAAAGCGGCTACCGTGGCATCGAGGTTTGTTGCCCACCCAGGTATCTCGGTAGTGATTCGTAGGGGGCCGCAAAGGTTAAGGAGAATACTGCCACCGGGATTGGAGCGTTAACCTTAATTTTTTGGAATCGTTTTCCTCGGCTATGCTACGGTTGACATACCATTTTCGGAGTAGGTTGCACACGCGGCAGTCGAGGTGGAGCGTCAAACTAGGCAGCGTTTTTGACCCGGCAGCAGGGGAATGATTTATCGACATAATAAATAGCGTTTCTCCACCACGTGAAGGGCGTGGGCGCGTGACGACGATTCCACGAAAAGCACGGCGCCAATCGATAAAGACCTTAATCAGAAGTGCCGTCCGCCGTGGTATTTAGGTTCAGGGGTCAGTGAGGTTTCGTCAACTATAGTCGTTCTGTCAACCCACGCGCCACCGTGGAGGGGATTTCTTCATCTTAGGGGGAAACGCTTACATGCAAGGTTAGTCGGCGGCATGGGATGTACTAAACGAAGACGAGAGAAGCGCCAAACAGGCTTATCTCCTTAGTCTCATTATACGAGATTAGGGATAATCAGGGCACGTAAGTCAGTATGGCAGTGTTCGCACTGGACTTGGAGGAGAAAAGGGTTGAAGCCAATGAGGGTGCTGCCGATTCCGTTCCGAGGGTGTCCAAACTTTCTAGCATATCGGCAGTTACGGCGGTAAAACGTTCACGGTCTGGAACTCGGGTCGTCCCCCTCCAACAACGAGAAGGCCAGTCCACGAGAAAGTGGGGGGCGAATTCGTGATTGCAAGGACCCACAACTTATTCTCATGAGGTTGGAGGGGTCAACCCTTGCCAGCAGAGGCCGTCTACAACACACAGCCAAATTGACTGTAAAGCAATCGCAACGGTTCAACGAGATACACAGAGATTGTAGCTGTGCTGTGAAGGAATTAGACCTTCGTAGGATATTAGCGGGTCTGGTATCTTCTGTGACATGATTGCTTCTCGCATGGCCGATTCTCTACTGGGCGCGTGGACAGGTCCCAGCAGACCACGTGCAGTTACCGCACTCACCACAAGTACAAGATCACATTTGAGCGCAGCATGATAGCGGATGGGGCACAGCCAAACCCGCTCCATGACACGGTCTGTGCCTTGCAGTAGGTGACTCCACTCTACGTTGTCCCTTCGGCCTCCCGTCGTAGTACGGTGACGAGGGTCGCGGGCACTTTGACACGGTGGGCTCGCAGCAGTGCAGTGCGTTAGGCTTAAAGTCTTCAATTTAACATCTCAGTCGATCAATTACGGGCTCGCTTCGATGTCACCTACACTGTAGCAGCGAAAAGGCGGTGTTGAAGGCGCAACAGCGTCGGATGACAAGTTCCTGCGCAGTGGGAGCCGAGCATTGTGTGTAAAAATTTATCACGCCAGCCTGCGCACGGATTTACTGAGTGGCCCGAGTTCCGGGGCTCGTCAGACTACACAACCATCCCTGTTAGACATGCGAAATCGTGTCGGCCTGGCTGACTTCGAAATCACCTCGGTGGCTAACTCAATACCTCCCCCCGACCCCCTCGCCGAATCGCCGGTAAGATCCGTGTGTAAAGGGCCAACTTATAAATACCCACGTTCGGCTCTTCTAAAGCACACAGGCGACTGCGAAGTTTTACAGGCCGATGGTACGCCCCGCCATAGAGCTCAGCGTTTTTATCACGCGAACCTCACTTTAATTTATTAGGCTGGTGACATCAGAAGCAAGGCGGCATGATGCCTCCATATTGCGTAGCTTTGTAGTTGGTAACACCCCGCTGCACTATACCATTGCTTGTCCGAGTCCTAAACTAATATTCAAGATCTCGTAATGGTGGCTGCCCCGGACCGCCTGCCCCCAGGAACAACATCGATTTTACCGATCATCACTCGCTGGGTTACTGGATAAAACAGTGGGACGTGGTTAATTCATCGCGCACCCAATTAAATGCGGGTAGGTTGATCGATCAATGTTCATAAGCCGGAACACACAGGAATTTAGCACCAAGTAGTCTCGATCGATTTGGTGGTACAGGCCTGCTTAAGTACATAAATGACGAGGCCACAGTGGCGCACGGAAGGGGGTGCCGAAGTTGTGCTATTCTATCCGTCCTACCTCAATTACGCTGATACGAGTCAGCCTTGACGGTAATGTCTGCGTTACGACGATGCTTTGATACCTCGGGCCCTTGGCTTGTCTTGCGGCCTCCGGACAAACCTGAAACTGGTATCGCACGTCCCTCGGTAGGAGCCGAATGGCTGGCGTGATTCTGTTCGTGCATTTTTGTCGCATGCCTGAGGGGCTATCTTATCAACTGGTCCGCGTTCTCCGGCTACCAGCCGAATTTCTCCTCCCCGGAATTGCACTAGGAGGTGCTGCTGATGCCAAGACTCTCGTGATTTTTACTGTAGCAGAAGTGAGAATGAAGCTCAAACATGGGGACACTCAGGGCCGGTGCTCATGCCGCCGTACCACCCGCGTGCACTTCACCCGAAAGGGACGCCCGTTTGAGAAACCCATGGCCACAGAGACTGTTATCATGCTAAAATCTGATTAACCGCCCTAAACAGCGCCCGGGAGTGTGTATCTGGCCTTAGTTAAGGCCCCGGCGGGTTGTGACGGGTTACGTACCTCGTTTGGCTAGGGGTTCGGTATAGCGGTCCCTCCTGGGGCTCCAATGGTCGTTACCTTGGGATTCTTTCAGAGTGAGACGAAGTCCATCACGCAGTCCAGCTGGAACGGCTCTAATGGCCCGAGGCAACTCGCAGGTCATCTCGTAGATAGCTCCCCTGGCGCCTTCTAGTGAGATGTTGCCTCGACTGGGTGTTCGGCAACCAATTTTCCTTGATCATTTCTCGTTTCAGAATAGCTTCTGGACAATCCCATACTGGGATTATCGGTGTTGGTCCCCTCCTTTGGCTTCCGCGCCGTGATAGGTGCTAATCTTCGCCGTGAAACCCTCAAGTACCTCTACGGTGGCGGAGACGCACGGTGAGGGTACCCCCACGGCGAGGTTTGACCCTGGCCCTCCTCCACTAGTGCCACTTTATGTTGCTATTGCACATGATGAGCCCCGAACACCCAAGGTTAGCATCGGCGGATAACGCGGGACAATCACTGCGCGGCGACACCCTCTCAAATCCTTCTCAGTATCAAAATGCTAGTTCAAGTAAGAGACGAAGCTTAATCATCCTACTACTTGCGGGGCCGGTGGTCCCTTATCGGACGCGAGCGAACCACTCATTTTCTCCGAATGTACGGAGCGGCAGACTGAACAGGTGGCTTGTCCGTCGCAACCCGTGGATCGCAATCACTGTAACCCCTCATCCTCGTTCGCGAGACGGTCTGTACGGCCAATATTACTTGGCCCCTACTGACAGAGGGCGTCGGTCGTTGCTCATTGGCCAGCGCAACGCACCAGCACGAGATGCGATATCCCCCCGTATTTGAGCATTTATTTGCTTACTGATCTGCAAGAGTCTGCCGAGAATGGGGGTGCGGATCAAATGTCTCTAGTTAATATACTTGGAAGCGGGATAGTTCGTAGCTGGCCCCCGAGGGGCCACAAGCCTTCCCGCCGACATCCAACCCATTCGGCCACTCTGCCGGTGAGACTAAGGCGCACATGGGGTTTTATCGTCGTACTTCCGAGCTTTATTTCGAAATGGCCGTGAGGGTCAACAGAATCCTTGTCTTTCTCTCTTCCTCGGTAATACCGGTGAGCTCGCATCCAGCCCGCGTGGCTCCGATGGAAATCGAATGGTATAGTTCGGATGCCATCTCCACGCCCGCGCATCTATCGGGAGGCTGCCCGATCACCACGTACTGCCAAATTCCGAGTAGTCTCTGGTGGGTTTGTCTCACCTTGAGTTTTAGCTATAATCTCGCATTACCGGCCTACCGCGTCTGCAGCCGGGGGCTGGGCGCTACCCTGTGTCCGATTAATCAAGAGCTCACGTAATCGAGTGCGCGGGGCCGGTGGATCGGTAGGCCGTGATACAGACTGGACGGCGTCTACCCCTACTACTGTTCCAAGACGCATAGCGTAACTGCGATGAGGAACAGAGGTCACTACACGGCTATTCAAACGTGTTTCTCTACTACGACTAAGTCCTAGTTAAGTGAACGGGGCGGCATTAAATGTGGTATATCGACGATCCAAGGTATGCGTTGAGTTTGGGAGATCTGGCGTATAGGGAGACCACGTTTGGAGTGAAGGTTGCTACCTTCACGAATGAACCTTTTAGAGCTGGGCGGCAGCTTGAGGGGACGCGCAAATGGTACATAGACGTTCCCAGAGGTAACAAAGTGCCTACGCACCCGCGCAACCATGGTGCTCACCAAGTATCACAGTGCTGAGTTGCCAGTCGTGATCCTAATCTTTTTCCACAACTGGTCCGCTAATGTAGCACTCTATGTTTGCTAAGGGTTGGCAATATAGCCCTACTTTCTTTTACTGAGGTTTGATGTCAGTCAAGCGTGGCTGGGGGAGAGCCTTGCTTCTCCGTGGCAGGCGAATTGAGCCACCTTGCGATAGGGCCAGCTTAATGGGCGACGTACGGGCGAGGACTCCCGTACCGCCAAACGCACACGTCTGACCTAGTCTTTCTTGCGTGCGATCTCTCGTTCTTAGCATAACATACAATCCATAGCTGTTTAATTTAACTCTCAGTCCACCCTTTTAGGCCTTCGGTCTATTCTACTTTTACATACCGTTCTGCACCGTACGATGCTATGTGTAGCTTCTTGCTCGTCGTAGGTGATAAAAGTTCACACTGAGACGGCAAGTGACCGTGGCTGTTCTACCGATGTCCGAACGCAGCTCTCGGTGGATTATACATGTTTTTCTTAACGACAGGACTACCCGTAGAGTCGCCCAAAACCGGCCGGGGTATAAATTTGTTCGTTAGTACTCATTTAGTTGTAGTGCTGTGACAGATGGGGGCCGCTCTGACCTGGCTAAATTGTTCCTGTGGTCATGGCGTAGAGATGGGTAGGGTAGTTGCAGCTATTGCGCATTTGCTGCCCATGTCGTAAAGCAGTCAGCCTCTCGGGAGTGGCCCCTCTTAGCCGTGCCGGACCTTATCGTTTCCCGTCGTCCCAGTTCGTTGTCACAGTCCCGCCGCCGGTTAGACTAAATCTATGTCACCGATACAACGAAGGATGAAAAGTACCAGAGCGACGTGCGGTACCGACATCCTTGACATTAGCTGGCCCCAGAGATCACGCATACCCTGGCGCGCCTTCAAGCTGATCGTGGCCGTGGGACGCCGGCCTAACTCATGTAGTGTGGAGCTCGGGATTTTTATGGTTTTCCGAGTCAGGCAGTCGATTTCATCCGGTCGAGCGGTATAAAAGCCGATCCTTTATTATGATTTATCTACTTACAGTTAACGACGCTAGAGTAGCACACTGTCTTTTCTGCATGTCGGGCGCGCAGTTCACCTTGTGCTAACAAGTGATTTATAGACGTCACCGACTAAGATACTATACGTCGGGTGCGCACCGTTTCCCGATGGGGGGCATTGAAAGCCAATTCACGTGCGACCGTTTGGTGACAACGTCCATATGCCCAAAAATTGTTCTTCCTTTACTGGTTCACGGAGTGATGGACGAGTTATGTGGAAATCGATTAATAATCTGGCTGTCGGATCAACTTATGTCTTTACGACCTGACTAAAGCCATACATCCCGTAGAATGCCCAGATAGGCCAGGGCGGGATGAAAGATCAGTGGACCAACCCCCCACAATATCTCTACGACGTTGCACGAGGACGGGACGCTGGTGTCATCTTTTGTGGCCCGTGGGCCCACGGCTGACTAAATCGAGCCGCCTTCCGCAGGCCGTCAACGGCGTGGCGGCCGTGTAGAAGGTGTCCCATCTCAGACCTGCCCCGATTCCTAGATTCCCCTACGCATACTCAAGCACGCACCAATTGGGGGGTTGGAGTAGTATAGGGGTTTCGAATCCCGGTGGACGTATGTGGTAATGAGGCCCATGTTCCGGGGGGGGCCGCGCTGGATACAGACGCCCTAAAGGGGCGGTGGAGAAAACACGGGCGGGACCAATGGCTAAACATAAGCCGGGCACTGACCCCTCCGGTGCCATGGCTCACAGCTCCCAGTTACAATACTATTTTATTCGTTAAAGCGCCGCCAATCGTTGAGTAGCGATTCGCGAATTTACAACTTCGTCTATCCTGGTGGACATGTCCTGTATTCTTAGGTCCGCTTGGTTAGCCCTCTCCGTCCGGCACGAGGGGCTGCGCTATCGACCGTCTAGCGTGATTCCACCAAAGGCCTCCAGAATGACAAATACCTCGTCTGCAAGGATCCCCGTTTAGCAAATACAGGCTCGTGCTTGGAACGGCCCCATTTATTAACACTAATTTAACGGATACTCGCAACGCGCTCCTTCCACATTGTGACCAACATCTAACAAGCTAGTCCCTCTTGATACCACTCTAGTTATCTGTCCGCCCACCTTGTTGCCAACACCTTAAACAACTGGACTCTTCTGAGGGAGCTGCTGGAGGAGTTCCTAATTAGGGTTTGTACTCACAGCGACTGGTGATGACCGGTATACCCTTAAGATAAAGGATTTTCGTTTCGCAATGAGAACAGGAGAATTGCCCTAAGCGGGGCAGCCGCACGTGGACTTTTGTTTTGATGCAACATCTAGGTCGTAGCGGTCTAGCAAAGAATTATTGGGTGGTTGTCATTTAGCTGCGGCTAAAAGTGGAGGTCGAGGTGACCATTTTTGGAACTTCCTCCGACGGCTCGCTCCACTCCGCGGGAAACTTCTATCGTCACAATAGATTCCACTACATAGGATAGCAATAGCAATTGATCTAACGGAGATTTTTATTTCCTACGTCTCGCTCAGCCTTCACCTTGACGAGCGGAGAGGTCGGTGGTGTTTTGGGTTATGCCTGAGGTGGTACGATCTTTCCACATATGTTCGCAAGCGAGACTGCCACGCTCGTCAGATCCGGGGCGCCTCTGGAGGAACTATTCAGGACCGGTCCTCACTCCGCTGTCACCTGTTACCCGTGGTCTGAATACTACCAGCAAGTAGCCGTGTGTTAAGGTCTCGTGAATTCGGCAAGCACCTCGCCGCAGGTAATCTTCACGGACAGCTAACGTCAGACGGACGGCAATACGGCGCCGTAAGGCTCTACTTACCAGGGCCCCCGCACACAGGTATGCGTTCCTGCTGAGTCTTGATACTCCTGCATGCTTCATTGACGGAAGACAATGATGAGTCCAACCGCAGTCCGAGTGTGCTCGCCGAATGTTTTTTTCTGTCAATTGTCCGCACTGGGTACCTCGGCGCTCATCATTGTCGCGAGATGAAGTCCAGTGCGGTGCAGCAGACATCGATTAAGTAACTAGGGGTTTGAAAGGCACGCGGGGAACGTAGTTAATCCCGGCTTAGATTTTGCTCTGTACGTGTCTAGCTTCGCTGAGCCTGGGGGGGTTAGGACACTGGTAGCATACCCGCTAAGCGACTGTTTCGGCGCTGTGGTAGCCGGTGCCGATAGCGCGTGGTGGTCTTTCTGGGGGCCTGCGTACTCGCCTTCATTTCTCCTGCAGATGGTTGCCGATTCTCACCCATATCTCGCCGCAACGTTTGTGCGCCCCCCGTTTCGTGTAGCTACCCGGCTTCTGAGTAGCTTTGGTGACGACACCGTCCACATTTCGTGCGACGATTGCGCGGGTGTGCCACTGAAGTCTCTCGGCATGTGGGGTCCCCTCACGGTCGGTTGTAGAGTGAAGTAAGCTACAAGTTGCTCGTCGAAACACTAGGTTTACCATTTAAAAAGTCAACTAAATAGTTTGGATAAGCGGAGTGAATGCGCCTGGGTTTTTTCTCACTCGTGCGAGTTGGACACACTTGGCGTGTCTTTCTACGGGGCGATAGACCACCTAGTCCCCCAAGCTCCTGGCCATGACACATTTACCGGTTGCAGCGAAGACCTTATTCTAGATCGACGGTGTCAACAATTAACATATTGCTGGGCTAGCTACACGACGTTAGTACTGAATATCCACTCGATACGTTTGATGCTCCCTTCGTAGTGATGGGTAATTTTAATTCACTCATTCGGTATAAGGGTCCACAACTCATTGAGCAAGGGAATTGCGTGCTGCCGATGCGATGTATACGTCGTGCCAAAGTGATCGTTACAAGCCCTATATAATCCGCAGATGGGAGGCGTGAGTTTGTATATTCATGTTACGTGCTTCCCAGCTGGCAAGAGCGGGAGCTTGTATTCCGAAACCAATACTTCGTGAGCGATCGAGTGCTGGTTAAATGTACGGTCAACAAGAAGTCGAGCAAAACCTCGTTCAACCAACTACACGCATTTCCCGACGTCCATGCCTTTAGGGACGCTGCGACTCGAGCCAGACTTGCTCTTCCCTTTTACTAACCGGACGACCAAACACAGACGATGTAGTGTCGTTAAGGCCGCCACACTGGTTCACCGTTTTTCTTCCACCCTGGTCGCGGCTTACGTATTGAGTGTGACTCCCGGCGATTATGAGCTTGAATCTGTGCGGTCCTCCTCTACCAGTGTGTCATATGCGCAAAACCTTGGGGGCGGTAGATTTTCTCCCCCAAGTATACTTACGGGCAAGCTAGTCAAGGTAAAGAAGTGGTGTGGTACTCGACGGAGTCAAAGATGGGCGTCGACCAACCGCGAGTTAAGTGAAATGGGTCCTTGACGTCCTAGCAGAAGCGATAACTCGTTTTTCTAATGTGGCCAACTTCCGAGTGGTCGTTTATCCTGTATCCATGACTCATAAATCACTAGGACCACATAGAACGCATTTTTCTTGCTGTCCTGCCTGGGGGCTTTAACTGTCTCATTGGAGCGATCTCAACCGTCCCGCTTGCCCCACGCACAGGCGTGTGAAAACGCTGTTAAAAGTTATTTCGTTCTACTCCCTAGATGGTAAGGTGTCCTTACAACACGTCGACTTCCTTAAACCTCCTACGTGTTCTAATTTGGGATCATCCTATCGACCTAGGTGTAGTAGCTGAATCACGAGGCATGTAGATGGCACGACTTCTCGATTTCCCTACTATGTGCTTTTTCAACAAACATAGTCTTCCCATTACCACCTGATTCGGATTCGTTTCATACACCCGCGTAGCCCTTGGCTCTTACTTGCGAGACTCGCCCCTCGTCAACTATTACTTCGTGAAATACTACAAAACTTCCTTGCGGTGGCCAACTCACCTGGCCTGTTAAGACCTTACTGGCTGCCTCGCATCCAAACCCCTCAGTGGGTTTACTCCGACAATTGATTCCGGAGACCAGTACAAGGATACAGGTGTTGGCTATTTGGGCCAAAGGAAGACCTAACCTAGCGCCTAAGCGACGTCTTACACCAAAAGTTGTTGCTGCCGATCTAGCAGGTACGCCCAGCGCATACGGTATCGGGGAAATGCATGGGGATCGGGGCGGCTAACTGATTGGAATCTAGAGCGTCCTACTGAATGTGCATCCTTAAGATAGCCTAACGCGACTCAAAAGCTTCGACCTCAGGTTCTTTGATCTTCATTGCAGACTATTATCCCCCACATAAGTACTAAGGAGTTCGATTACACAGTGACAGTATATCATGACGCTATGGCTACAGGGATTAGCACGGACTGACCGAAATACTGAAGTACTCAGGGAGTGAGTCTGTCGTAGCTGTACTACAGCCCTTCTATTAGTGAGCTGAAGTCGGCGGACCCATACACTAGCAGGCTAAAGTAGAATCTCTTGATATTCGCTCCGGACGGACTAACTAGAGGTCTTATTAAAGAACGCGTGTTAAAATCCCTTTTTTAATGTGGTGTGTACACGGGATATAAGGAACCTATGATAGCTATGATCAGCAGACCGAACACAACTGGTCATTATGTGACAGCCCGTCGCGTAAAAAAGGTACTGTGCTAACGGAACGTGGGGACTGCCAAATCCTAGTTGCGCTCCTATTGGGCTCGCAACGCTGGTGTATTCAAGCGCGGATCGGCTCGCAGGTCCGGGTGCTCTTTCTCACCGTCACTCAAACATACGAATATTTGTATTGTATACAGGACGTTTTACGTTATTTCTGCCGCGTTAGACGGTTGGTGGGCCCACGGGACACGGCCGGCGTTCGCTATATACTTTAAAGGCGTACTGTAGTAATTGAAGAGAGACTTCACATAAGGCGCAGAATCTTCACCGGCGCTGCACTCGCTGGACCACCGCATATTGGTCATTAGGTTGCATGCGCCGCTTGAACGGGGTTCAAGTTGGTCGATCTCGCGCAGCGCGGATTGATATCTTTATACTTCACGATTGGTCGAGCACAGCTGCAAGTGTATCAGACTAAATAAAGTATTTCTGTCTAGGAACTTCCTCCTATCGCTCACGCCTATCGTGAGGACGCTATTACTGGTGTAAGAGCCCCGTAAGTGCGGTCAAAAACGATTAAGAATCAAGTACTTCTGAAAAAGACACATCGATCGGTATATGATGGGTCCGAGAGCGCTATTATTAGGAACGTCTAACCGCATATCCCATACACGCAAGGCGGGGATGAGCGACATCACGTTCGAAGCTTGTCTCTGTTGGCGAGGGAGTTGTCTCCAGATGCAATGGTTTGCCCGCTAGCGAGTCGCCGGACCCTCGCGATCCGTATCCCCCCCAGTTCCCGTCCCGCGCGACGTTTCCAGCCTGTGCGCGCAACGCAAGTTTGCTAAGCTGCGGCGTTGAATGCGCTGGTAACTAGGTTAATACGGGGCTCCGTCCATATGGTTCTCGTTTACGCTGTCGCGGCGTGCGGCAGTGTTCAAAAACTCCCAAATTAGCGCTTTGCCCTACCTTCAGCGCTCACCGCACGTAGCCTAACACGTTGTGGTAACACGCTGTAGAATAGTCGCGGATGTAATAGACTGCTGGTGTATTTGA
		</sequence>
		<sequence>
			<taxon idref="GEV2110_2016"/>
			ACGT GCGGGTAGCAGGCGCGTTGGCCAATACAAGCTCGGTGCGCTACCGTGCCCTCCGATCACTGTCTCGCGGGTCCTCGCTCACCCATTTACGCTACCTCCTAAGGCTTTCGCCGGAGAAGCGGCTATGGAAGTTAACGTCTCGCTACTGTACTACCGAGAAGGAGTTGGTTCCGGGTTACAAATAGATAACGAAGCAGGCTATGGTTAGCGAACCTCCGGCTGCGCACTCCGGCTCTCGGTTCTGGCATTCGGCCCCCCCGAACAATAGACGATACGGAAAAGGTAGATATCGCAGGGCATAGCGCAGTGCACTGCTACTATAGCGTAAGGCTCGCGGGTCATATTAACACTGTACCGATCAAGCTTTCATCACTCAGGTAACCACATGTGAGACGTGTATGTGGAGTCGAGCACTTTGAACTTCTCAAATTAGGCGCCATCGTAGCGGCTTGTGAACGTCTGACCAGCCGCTCCTATGAATCGTGTCGGTATCCGTGAGATGGTAAGACCCCCAGAGATGCCATGCACCCGAAGACTCAACCCGATACCGAGCCGGCGGGGCACCGCGTGCGACACTCAATATGCCTCCTGGCGCGGCCGAGCTCCACCCGTCTTGGCCCCCTAGTCAGATGCTTGGGTCACGTCGCCCTACTGTGTGCATTATGCTTTCGATGGGCTTTGGGAACCTGCGCTAACCCTGGCCGCCCTAAATATCGGCCGTGCTTTCACTAGGGTACCCGCACCTTCCCGTAGCCCGGCATTGCGAAGCCAAACCGCGGAAGCAGGTCACCGTGGACTCTGACTGCAAATCCCAGGAGTTTTAACAGCGCCAGAGGTCCGTCACCGCTTCAATAAAGTTTTACAAAGCATATTGCTGAGTAACGCGTGACGCAACACAAATTATAATGAACTACATTGGCGAATGGGGTGCTTGGGTTGCATCATACGTGTTACATCCCTTATCTTGGCGGACTCTTACTAACATCTCGATGAAACCATAATGGTTGTTGTAGTTACTTCGGCAGAGTTGGGGCGTGAACATCCCTGGAGATATGCACATGGAGCTAATGGGATGCCTACTCGCCCGGATATTCCCCCTGTCGCCCCTGGGGTTTCCGCCCAGTCCCCCCGCGACGCTTTTTTACATAACGCGTCCGGCGAGGGAATTGCGTTCGGGGTGTTGCTTGGTTACTAGTTCTGACCGCAGCGCAAATAGACTTATGGGTATAGTGGCTTCATCAGTGCCAACCACTCCAGTTCTGAATAGCTTTAGATCGGACGTTCAGATCCCGTCTTAGTTGCAGACGAGCAATTCGTATGGGAAATACGATCAGGCCGCGACAGACTACTCTCAGGACCGCTCACCTGTTGCGTCATTCCGGCCTAGCCACAGAGTACAATGAGGGCGCAGTGTGAAGGGGATATGAGCTACCCTGTTTTCTCGTGAATATCGTGTGGGGTATCGAGCCGGAAGTCTCCGGTTCATATTGCCGCTTTGCCTAACTCGCCCCGCTAAGGGGTGGCAATCCAATCGGCTTCATGGCTGACGCGCTCGCTTGGTACGCCTTAAGAAAGATGGCTACTACCATCGCCACCGTGTTGACGTGAGGGATCTATTTTAAGTTGTGCCTCCATATACGGCGTCGCATATCAAATTAAGGAGCGAGCGTTCAGTTTAGGAAAGCTCCGGGTTGTTCTAGACGCCAAGGTCACCTTAATGAACAGACGCCTCCGAGACTGGGGTAGCCTAAGAGTTGGGCAAGGACTTGCCGCGAGAGCAAGGTGCCAACATTGTATGACAGCGTTCGCGAACGTAACCGTTAACGATAGACACGCGGATGGCGGGGTGTAGTCCGAAAGATAGTTATGATAATTTTTCTACTCGCACTCCGGAAAGCTCGTAGCGATTGCCAGGCATCATAGACGAACACCCGCCTCGTCGAAGCGCCACATCTAGCCGTCGAAAAGGAGCTAGGCCCGCCCGCCGTCACTACCGTGTACTGACTTTGCCCAGTCCGACTTGGCCTGGGGTCACCATAAATGGTGCTTCGCGTCAAGCAGAGACCATTCCATGGTTCCCATCTTGCACATGTAACGCATGTGACAAACGGCCACCTCGAAACGGCGAACCCCCGGATTCAAAGGCGTGGTAGGCATCACAGTGTCTTGTAGGCTATCGACGAAGTTCCGAATGATATACTGGTGGCAGATGGCGGGCTGATTCCTACAGCATGAGATTAGACGAGGAAGAGTGTGGATGGGGTGATTACTGGATTAAGCGGAGTGCGTCGCTGCCTTTACCACTAGGCCCGATGAGGATCCCTCGGAAACGCTCTGTAAAAGGGTCCACGCAATACAAGAATAAAAACTGCGCGTTGGGATAGCATTTGGCTCAAACAATTTGAATTGGGCATCGGGCCAGAGTCCTCATAACTACCCGGTACTGCATGGGGGTGAGAACTACCTGCTGCTTAGAGAACCCTTGCACACCAGGCCTGCTACCACCGCACTGTTTCAGAACGGCCGATGGCGCTATATCAATGTTTTAACAAGTTAGTCAGAACCACACAGCTACTCGCCGCGTGCGTTACGGCAACGCCGCCGCTTGGACCCATCACTTGTCTACATCGTCATATGTCTCGCGAGCGGCACGAGTTTAGGTCGAGCACCAGCAATAGGGTACATACTGACAAGGAGATTTAATCTAGTCCCCCTGTGACGCTGTACTACACAGCTCTACATCAGACACATAAAATGCTTCTGAGAGGGGGGAACACGAGCGTATCGCATTCATGTGTGGACAGGTTAAAGCTAAAACTGCATGATTTAAGGGGCAAGAGCAAGACGCCGAGGTAACCGCCCGAGCGGAGCCTGTAGCGTAGTCCATGTATGAATCATGTAGTTCGTTTGGGCATCAAATAGCGCGTATCCATTAGAAGAAACAGGCTACGGACAATTTATACCGCCCTCTACTGATGTCCTTACGCGCACTGCTCTTGGGCGTGAGTAGTGGGGCAAGTCGTCAGAGTTGCCTTAACATGAAACGGGACCTGAAGGAGTTGGCAATGTCATTAAGCCGTACCCGCCGCGCGACCCAGGTTATCGAGGGTGTGTGAGGGATCAAGCTGAAAGCAGAGTATAAAAGAGGATACTGCAGATAACGTCAGCACCTCATTCCACGCGGTATGCGTATGGGCTGCAACCGGGTAAGGCCAGGGAAGATGAGATACTGCTCGCTTCCGAGTCGTTGAAAAGGACCTTTCATATAACCCCCTCCCAAGGTGACGCCTATAAAGTGAACTAATCTCGAGCTTCTTGTTCTAACGTGGATCTCTGCAAATTGAGATGTTAAACCCGGGTTATAAACTAGCTTTTTGTAGTCGTGAATAGGAAGAGCAAAAAGCGGTGCTATGCCGCAGCGGGCCAGCTTAGGGCTCCCGCACGCACAAGAAAATGCTGGACTCCGCAGCGGAGCTTTTACAATAAAAACAACCAGCAGACGGACGATATGTGAGGTCCGGCGGTCCAGGCTTGTGAGGGTTCCTGATGATAAATAAGTGCTGCAGGTAGATCGTCGAGGTACTTGGTCAAATATTTCAACGGGGTTTAGATTGAATAATTATTATCAGTGAAGCGGGCTGCCCATCGCAAATGCTGCGATTCTGCAGGGAATGTAGAGTTTTGCATTCCGATCCATTTTAACGGGGAAAGAGTAGGTCCCTCTCACATGGGCGCTGCCATACTTGCGGATCATATAAAGGAACGGCAGCGAGGTATTTGTCGCCACGCCTTCGGTATCAGGGGACATCCTGCACTCTACAAGGCGCGCTAGTTAGGACTACTCAGCGACATTGTCGGCGCCTAACGTACGACGTGCCCTTTAGTGAAACAGGTCTTTCGCCCGGTTATTTACCCATATGGGAGCAACTACCAACTTACTACACGTCGAACAGCTGAATACCTTCCATATGGGGTTCTCGGTGAGACGGTTCGGCCCAGTAACTGCCGGTTGCCCCTCCCTAGGATCTCCGATACAAATGACCCCACCTTGCCCAATGGTACCTTTCTGAATGTATGACACTCCCAAAGACAGGTGAATGATTCCCGCCCAACCCGCGGATAAAGGCTAAGCCTGAACAACTTGTTTTCGAAGCGGGGGCCCGCGGTGTAAGGGGTGGTCAAAATCGCAGTTTTTTGGCTCCCAAGAATCTTCCTCTCGCCCGCGGCAAGCAATTGCGTGGGCCTCCTATACGTCTTCTGCGCTGTGAAACATGGTTTTAACTGGTTGAACGGCCCAACGATCGGCTTGTTGTGGTAACGAGCGAAGTTTCAACCTAGGGCGGCTCTAAAGCGGCAGAGCGACAAAATCCTATATTAACTAGTTAACATCACGCACGAGCCTAGACCGGTGATGAGTGTTCCGTCAGCATCATCGTTGTACGCGGAACTTACCGCTCAATGATGGAATCGCGGGTCCAGAAACTGAGATCAGAGACGGGGCGCGATGAAACCCTCACGGGCTACTGCCAGCGCACCTATGGCACCAGATATAATAGCTGGAATAAGCAACTAGATTATAGTCCCGGCATCGCGCCCGACATCCTGCGGCGGCCTCACGGATTCCCGGTTCCGAAAGGCCCATGCAGCGGCCACCTCGGTGTTCGCTCATTTGATAGTCACAGAATCACTTTCCTTGCTGCTCCCCTTTCTCTCCCATTCACCTCTAATGACAAGCCTAGATAGATGATTTCCCAGGATCGTGACCCGAATCCTTTAAACATAACCGAGGCAGGGCTCTGACGACACTTACGTGGATTCTGGATCGGACGGGGTTAACGTTGGAACGGGCTAGGACCGTAAATGAGCTGGGCTTCAGCAAGATATATCGCGCGCACGTGCCCTAGTCCCCGGCCCCTACCGCCACATCCTCCTAAAGGTGGTTCCAGCAATCCCTAATCCTTAGAGCGTAGATCCGTTGGACTGTTGGCCATGAAATGGGGCCTAGACCGGCGAGGAACTAGAACGGCCGACCGACTTCAGTCGCGCAGATCGTCCTACATGGAAATAATCACCGCAAGGCCTAAAGAGACCCATTTAAGTCCGTTTTCTGCTGACCAAACAAGATAGGCATTTTAATATCAAACAAGCCATCAAGGTACAAATATTCGGGTAAACATCACGCCGCCGATTGCGTCTCGTGCAAGCGGACGGCTGGTTGCCTCACACCCGTTGCGATGTCTTTTTAAATAGCCTTCGGAGCTGGCGACGCGTGAGGTGTGCTATTCCTTATAGGGTTCCAAAACCATTAAGTCAGTTGAGAGGCGAGCGATTTGAAGAGATCTTAACTTTCCCGAAAGTCCACTGACCCGACACATGCTGCAGCGCAAACGCCGCTCAATGGACGCAAGGAATCTCCGCCTTGATGGAACGTGCTTTACCTTCAAGACGGCATCAAAAGTAGTGGATCCCTATATGCTCGAATAGAAGCCTCTCGGCCGACATCAGGGAAGAGGTATGGTATTCCGGGAGATTAGGGTGTCTGGTATGCGTGGCTCTTTAGGGACAAGACTCTAGCGGTCTAACACAGCCGGCGTGGACGAGTTTCGAACTAGTTGGGAACGTTCTAAGATCTAAAGTTAGATAATGTGTCGGAAGATATTTCTCGACTTCGCCGACTACCAACCAAAAAGCAGAACGAGTGCCCATGTAAGTAGTGCCCCCGAGAGGCCGAGGAAAGGCCCGATGTCACACAGTACGACCAACAGCGTAGCACTTCGCCGGCCAGATCGTGGGAACCAACCGTTGGATGCAATGTGGGCCTCGTAGGGTACCGCTTCACCGGCCTGACACGGGGTAAGTGAAGGATAGATCGTTCGCTGCCCGGGGTACCGCCCTGAGCGGATCAGTCTTTTGACGACAGCGGGTGACGTCCTTCGTTTTCGGGGCTCTACTTGGGGGCGGCCACAGCGCTTTGGAAACAGGAACGGCACGGACCCATAGACATGTGAAACGTCGACTCAAAGCCCAAGTGCTTTGCAGGCGCACCTTCTGCTAAGTAGCTACGGGACCTTCGATACTGTGGCCCGCCGCCTAAATACCGGGTGCTAAAATAGCTGAAGGCGCTTGCCGGATTTGATGAAACCCATGGCCTAAGTTACGCGGACCGTCACCCTCTGACCTCAAGGAAGCGATATCAAATCGAGGCGTGACTAGAGTCATTAACAATGCGTTTACTACACTTGTAAAATGATAAGAGGACACTGTCCGCGTCACAATCGGAATTGGGATCCTCGGTACGGTTTTCACGAATTCTGGGTAGAGGGGCCACGTAACGTCTCGTCGGAGTTCGGTTGAAACCGACGCGAATAGTACGAACCGACTGGACGAGGCGGCCTCAACTAGAATTTGGTGGGGTGTCGGCATAGATGCGTGATGATTTTCGTCCATGGCGGGCAGCGTCAAGGTGGGTTCTTTACACGGCTCCTTGCGCGGTTAACCTGGGTGGGACATTTAAAGCCGCTGAAACCCGGATATAGCACCTTTCCCAATGTGCTTCCCCATGTCGTTAATTCGTAGAACGTTTGAGGCGAACTCGGTGTTTTACTCCCTCAAAGGCCTTCTGATAGTAGAACTGTAGATCTAGGATGGCTTGATAAATCGCTCAAGGGAGTTGGAGTGCTATTGGTGATGATCCTGCCTGAAACGAGATTGCCGACTCATCGACAAGAGGCCGCCAGGGTTCGCGCCGGGTAGTCGGGGTGGTCTCAAGAGGCTCACTCTGATTCTTAACCTGGGCGCTCGCACCGAACAGACGGCCGAACCAAACTACCGTTGATGGCGTTCATGGAACGACAGAACTACATGCACTTTAAACATGAAATCGTGTGGGGTTGGTTGCCCTGGTCCGGTTCTTTGAAGACGGGCATCGGACTTATTGGCAATATACGTCAAATCCTTAGGTTGTCTATCACTAAGTAAACCTCTATCATTAATCACAAGAGGCGCTCCCGTGAGTGTTAATATCGGGTCATTCAAAAGGGGACTTTTTTTTGAAGCCCCTCGGTTCTCCCCGTGGTTCCTATTTGGGGATTCGCACATTAAATACGTGAATACAGTCACACCAGTAACGCGCCACTGCTGGCTTTTCGCTGATCAGAATATCCCATCGGAGTCTGGTGGTACAATAAGCGACGAGACACGTTATCTCATGTGGAGACATACCCACGAACCGTAGACCCGTTATGAACACCACCCAGATCTAACGGCTAACTCTGATTTACCCCATGATCGGCCAGTCTAGCGGCAACGTATGTAAGAGTTACCCACGTCCTGGTCAAGCACGGACGGACGTAACTTTCTGCAGCTAAAAATCGCTCCTCCCGTTAAAAGAGTGCCTCAACTCGCTTAAGGATGGACTATTTTCTCCAGTTCATATGGCCAATATTGGTGGGTGGACAAGCTCCGGATTTAACACGCCTGCCAGGCATGACGATACGAGGTTTCAGGTTGGTGAAGAACGGTTCCCGGCCCCTGCCGCGCGACGAATGAAGTACTCTTTCTATAACGCCGACGTCTAGGCGGGCACGATCGTCTGATTGCATCGTGGGAATGAATAAATACAAAAGACGAAGCTGAAAGCAACGTGACATGTGTGACGCCCTGCTGGGTACGCTGCCTCGTGTCGTTACGTGTGATACCACGCGACCTGTCGCTGTGTTCGCGCTAGATCCCACCCGCCATTGGGGAATGCAGAAAACGGCTACCCCACCGATGGCGCCGAGCGTAACAACCACTTAGTGCTGTACCGAGAGCTCCTAAGTATGCGTTCTAGAGTGTTTTGAGCATGAGCGTGTTTCTCTCTTAAAGATAAGCGGTGTTTATCACGGGGATTATGGAACCGTCATATTATAAACTGAAAAACGCTCCCAGATTCCTAGGATTTAGACGAGCTTATCAGGAGTAGGCCCGCTTTTCAGTACCGTAGTGTGTTTGCGAGATCATACCACAGAAATCGCTACACGCAGTAAAGACGGGAGCGTCCTCAACTCATGAGCGCTGTTAGGTATGGTCGCAAGCTATTCGGCGGCGATCGAATTGGAAGGACGTTCACATCACGGCTCATGGCGGGACGTACTTGCTCGAGCCTGATTGGATATATAGCCTTGTACGAGCCTCTTCTGATCCCAGTTCCTTCTTGTTCGCTCGGAATAGCAGAGTGAACCCCGTGGAGGGAGTAGACACCCCGATGACTAGGCCCGGAGTGGAAGTATGCAGGAGGAGCTGCTTTAAGTACTCGTAGGAGTAAGACCGCTAGCACACAAAAGTGTTAGCTAGAGCAATTCTTCCACATCATGAAAGAATGCATCATCCTAGTATGTGTACTGGGCGGAAGGCGTGAGACTAGGTCGTCTTCATTATTGTTCGACGTATTTGAGGCCGGAGTAGTGTACTTGTTCCCGCGCACGACTGATAGGCATCAGACAAATTAACGTGGTGCTAGTTGGCTATCTGTTGGTAATCTGGCGCGACCAAGCTGAAGGCCGACGTAGGAGAACGCACGATGAAAGCAGCAGGGGGGGGGATGTGGTGCAATACCGAAGCCACTGAGGTTCTCAGGTCATTAAGATAGTGAGGCTCTCAAAGTATCGTGCACCACGACAGAAGGAGGCTGAGATCGACTATAGGGGCACTACTAACACCCCGAGCACGCAATGAGGTTATGTGACATCCGCCAGGTGTCAGAAAACCGTACAGGAGGACAGTCGTGGCCGGATTGCGCTAGCCACAGGTTCAGGGGGGACAGCCTCCAGGGCGATGACGGATGGCTACAAGCGGGGGATGGTAACTAATCAGTACTGGATCGGCAAGACCACCCTGACTTGCGATTCTAAATCCGACCTCCTTGAGGATATTAACAATGCATCGCCTTACATATAAGTCAATAGGGCTTAATTTAACATTGCTGATGCACCCCACTTAGCGAAGGATCCGCCCTATAAGACCACTAACAGGCTAAGTTGTGATCCGCGTAAGAGCTAATAACGACGCCTACTATAGGACGGGCATAAATGGCTCAATAGGCAGTTTTAACAACAGTAATGGCGAGCGCGAGGCTACTCGGTTATCTACATGTTCTAATTGCGCCGACCCTTCCCAGGACTAAAGGATTGAAACTCGTTGTAGCTCCGTTGCGTGGTCCGGCGGCATGAGTGATGGTATGACGAGGCTTGACCGGCAGTTTCCAGACTATTCTATAGATACGAACGAAAGCCGTCGAGATGGAAAGGTTAACGTGGTGACCGGAGCGCAGACTTAAAGGAGTAAGCGGGCGTTCCGATTACCTGCAGTTCCCTTGATCGCCCACTCTACTGCCCCCCGCGTTCCCGGTGACCTGAAATATTAAAAGAGTACGTCTGCCATGTCTGATCTGATTGCCAGTGTGTGTGCATTATCGCACTCGGCGGAAACCTACTCATACCTAATATCAGGTAGCGCAGCACTGACGGCACCTTCCATATCCTACTACCTGCTGGCTTGGCTCTGACCCTTAACGGAGCACTGGGGAACTGGTAGTCCCGATCTTGGTGTATGTCAACGGGCGGATGTGACGTGAAAAACAGACCGCAGTCAAGCCCCCAATTGGGACATCTGGAGACTCGATCCGTGGTATCAAGTCTCAGCGTGAAAAGTTCGACCTGGCGGCCGCGCGGTGTCGGTGGCCGTCGGGAATAGTAACTATGCCGATGAAATTAGAGCTAGACGGAGCTGGGGCTGTCCCTTCCCCCTTACCGGGTTGATGTACGGGACTCGGTTCAAAGCTGGCTTTGGTGGGCCATGGCTCCCCACGAGAGCGTGGGAACTGCTGGTAAGGGTCAAGGCGTATGGATGTCCCAATAATGTAAGGTAATGGATCACCGCCCAAACATAGGCCGTTCGTTGGTATCCGCGGCATCTGTGGTGCTCCATGCCCACGACGGCCCTATAAAGGACTTATGATACAGGAGGTCCCAGCACGAGCAGCAAACCTTGAAACCGCTTTGTCGTCCTCCGATGCCCCAAGGTGGTGCAGAGCTACTCACGCGATCGATCCGATTCACATCCGCATAGGCCGGGTAAGGCGGCGATATGCAAGATTCATGCCTGATTGTGAAGAGGAATCAGGCTGTAGGTTGAGACGTGTTTCGGGAAAACGTATTTCAGGGCGATTACCCACATTGGGTAGCCGGAGGTGGCTAACTCCGCAGGGCTTCTGTTCAGCCCCATGTGGCTTATTTATTTGCGTCGCGTAAATCGATTAACGCTCGCGGGGTGTCGCTCGCGCATACGCTTTCTCCGTCCACGTGGCTGCAGATTTGCGATCTCGACCGATCATACACCGGTAAGCACCTGCACACCTATGGTCCGGAACACCTCAGCGAATACGCCACCTCGCTTGCCCTCTCGGGTTTGGTAAATAATGCGTGGCCTCCAGGACGTCCTCCTGTGTCAGTGGGGTGGGTGCTAAGCGACCAGGACATAAGGCTACCATTACATCCGCAGAGCCTCTGACGCGGCCAGGTTGCGAAGATCGATAAAGTACCCTGAAATGGAAAACGTACAGACATGGGTCGATTCGCGCAACGTGCCCAACATTGGCTGCCCCCATAAAGGCAGCGAAGCCTCCGGAACATTTTGCGGTTTGTGCCGGTACCACAGAACTCGTTAGAGCTTGAAGGACAGCAGCCGGGCACAAAAAACGATCTGATCCCCGCGGCCTCGCCAAAACTCTAGAGAGAGCTGTATTCGAGACGTTGACGAGTCGCGTGGTTGGGAAAACGCCGGGTAACGTCGCGACGACGCGTCTCCCACCAATAGTGTACGACCCAAAGCCTGAGGCCATCCCACAGTCAGAGTGAACTTTGGTTCTGAGACCGGCCAGGATCGCCCATCAAGGGCGGGTCAAACATGGCATCCACACGTGCGTCGAACTGCTGGAACAGCTGAGATGTGGCCTTGCGCGCCACATTCAAGGAATAGCATCAGTTACCCCCGCCGGCCACTGAACAGGGGTTGGAATGACCCCGACTCGAGACAGCAGCCGGGACGGCATCAGTGGGTCATCATTTGGGTCAAAGTGAACATATGTCGGCTGTTGGGTCCCAAAGCGGCTACCGTGGCATCGAGGTTTGTTGCCCACCCAGGTATCTCGGTAGTGATTCGTAGGGGGCCGCAAAGGTTAAGGAGAATACTGCCACCGGGATTGGAGCGTTAACCTTAATTTTTTGGAATCGTTTTCCTCGGCTATGCTACGGTTGACATACCATTTTCGGAGTAGGTTGCACACGCGGCAGTCGAGGTGGAGCGTCAAACTAGGCAGCGTTTTTGACCCGGCAGCAGGGGAATGATTTATCGACATAATAAATAGCGTTTCTCCACCACGTGAAGGGCGTGGGCGCGTGACGACGATTCCACGAAAAGCACGGCGCCAATCGATAAAGACCTTAATCAGAAGTGCCGTCCGCCGTGGTATTTAGGTTCAGGGGTCAGTGAGGTTTCGTCAACTATAGTCGTTCTGTCAACCCACGCGCCACCGTGGAGGGGATTTCTTCATCTTAGGGGGAAACGCTTACATGAAAGGTTAGTCGGCGGCATGGGATGTACTAAACGAAGACGAGAGAAGCGCCAAACAGGCTTATCTCCTTAGTCTCATTATACGAGATTAGGGATAATCAGGGCACGTAAGTCAGTATGGCAGTGTTCGCACTGGACTTGGAGGAGAAAAGGGTTGAAGCCAATGAGGGTGCTGCCGATTCCGTTCCGAGGGTGTCCAAACTTTCTAGCATATCGGCAGTTACGGCGGTAAAACGTTCACGGTCTGGAACTCGGGTCGTCCCCCTCCAACAACGAGAAGGCCAGTCCACGAGAAAGTGGGGGGCGAATTCGTGATTGCAAGGACCCACAACTTATTCTCATGAGGTTGGAGGGGTCAACCCTTGCCAGCAGAGGCCGTCTACAACACACAGCCAAATTGACTGTAAAGCAATCGCAACGGTTCAACGAGATACACAGAGATTGTAGCTGTGCTGTGAAGGAATTAGACCTTCGTAGGATATTAGCGGGTCTGGTATCTTCTGTGACATGATTGCTTCTCGCATGGCCGATTCTCTACTGGGCGCGTGGACAGGTCCCAGCAGACCACGTGCAGTTACCGCACTCACCACAAGTACAAGATCACATTTGAGCGCAGCATGATAGCGGATGGGGCACAGCCAAACCCGCTCCATGACACGGTCTGTGCCTTGCAGTAGGTGACTCCACTCTACGTTGTCCCTTCGGCCTCCCGTCGTAGTACGGTGACGAGGGTCGCGGGCACTTTGACACGGTGGGCTCGCAGCAGTGCAGTGCGTTAGGCTTAAAGTCTTCAATTTAACATCTCAGTCGATCAATTACGGGCTCGCTTCGATGTCACCTACACTGTAGCAGCGAAAAGGCGGTGTTGAAGGCGCAACAGCGTCGGATGACAAGTTCCTGCGCAGTGGGAGCCGAGCATTGTGTGTACAAATTTATCACGCCAGCCTGCGCACGGATTTACTGAGTGGCCCGAGTTCCGGGGCTCGTCAGACTACACAACCATCCCTGTTAGACATGCGAAATCGTGTCGGCCTGGCTGACTTCGAAATCACCTCGGTGGCTTACTCAATACCTCCCCCCGACCCCCTCGCCGAATCGCCGGTAAGATCCGTGTGTAAAGGGCCAACTTATAAATACCCACGTTCGGCTCTTCTAAAGCACACAGGCGACTGCGAAGTTTTACAGGCCGATGGTACGCCCCGCCATAGAGCTCAGCGTTTTTATCACGCGAACCTCACTTTAATTTATTAGGCTGGTGACATCAGAAGCAAGGCGGCATGATGCCTCCATATTGCGTAGCTTTGTAGTTGGTAACACCCCGCTGCACTATACCATTGCTTGTCCGAGTCCTAAACTAATATTCAAGATCTCGTAATGGTGGCTGCCCCGGACCGCCTGCCCCCAGGAACAACATCGATTTTACCGATTATCACTCGCTGGGTTACTGGATAAAACAGTGGGACGTGGTTAATTCATCGCGCACCCAATTAAATGCGGGTAGGTTGATCGATCAATGTTCATAAGCCGGAACACACAGGAATTTAGCACCAAGTAGTCTCGATCGATTTGGTGGTACAGGCCTGCTTAAGTACATAAATGACGAGGCCACAGTGGCGCACGGAAGGGGGTGCCGAAGTTGTGCTATTCTATCCGTCCTACCTCAATTACGCTGATACGAGTCAGCCTTGACGGTAATGTCTGCGTTACGACGATGCTTTGATACCTCGGGCCCTTGGCTTGTCTTGCGGCCTCCGGACAAACCTGAAACTGGTATCGCACGTCCCTCGGTAGGAGCCGAATGGCTGGCGTGATTCTGTTCGTGCATTTTTGTCGCATGCCTGAGGGGCTATCTTATCAACTGGTCCGCGTTCTCCGGCTACCAGCCGAATTTCTCCTCCCCGGAATTGCACTAGGAGGTGCTGCTGATGCCAAGACTCTCGTGATTTTTACTGTAGCAGAAGTGAGAATGAAGCTCAAACATGGGGACACTCAGGGCCGGTGCTCATGCCGCCGTACCACCCGCGTGCACTTCACCCGAAAGGGACGCCCGTTTGAGAAACCCATGGCCACAGAGACTGTTATCATGCTAAAATCTGATTAACCGCCCTAAACAGCGCCCGGGAGTGTGTATCTGGCCTTAGTTAAGGCCCCGGCGGGTTGTGACGGGTTACGTACCTCGTTTGGCTAGGGGTTCGGTATAGCGGTCCCTCCTGGGGCTCCAATGGTCGTTACCTTGGGATTCTTTCAGAGTGAGACGAAGTCCATCACGCAGTCCAGCTGGAACGGCTCTAATGGCCCGAGGCAACTCGCAGGTCATCTCGTAGATAGCTCCCCTGGCGCCTTCTAGTGAGATGTTCCCTCGACTGGGTGTTCGGCAACCAATTTTCCTTGATCATTTCTCGTTTCAGAATAGCTTCTGGACAATCCCATACTGGGATTATCGGTGTTGGTCCCCTCCTTTGGCTTCCGCGCCGTGATAGGTGCCAATCTTCGCCGTGAAACCCTCAAGTACCTCTACGGTGGCGGAGACGCACGGTGAGGGTACCCCCACGGCGAGGTTTGACCCTGGCCCTCCTCCACTAGTGCCACTTTATGTTGCTATTGCACATGATGAGCCCCGAACACCCAAGGTTAGCATCGGCGGATAACGCGGGACAATCACTGCGCGGCGACACCCTCTCAAATCCTTCTCAGTATCAAAATGCTAGTTCAAGTAAGAGACGAAGCTTAATCATCCTACTACTTGCGGGGCCGGTGGTCCCTTATCGGACGCCAGCGAACCACTCATTTTCTCCGAATGTACGGAGCGGCAGACTGAACAGGTGGCTTGTCCGTCGCAACCCGTGGATCGCAATCACTGTAACCCCTCATCCTCGTTCGCGAGACGGTCTGTACGGCCAATATTACTTGGCCCCTACTGACAGAGGGCGTCGGTCGTTGCTCATTGGCCAGCGCAACGCACCAGCACGAGATGCGATATCCCCCCGTATTTGAGCATTTATTTGCTTACTGATCTGCAAGAGTCTGCCGAGAATGGGGGTGCGGATCAAATGTCTCTAGTTAATATACTTGGAAGCGGGATAGTTCGTTGCTGGCCCCCGAGGGGCCACAAGCCTTCCCGCCGACATCCAACCCATTCGGCCACTCTGCCGGTGAGACTAAGGCGCACATGGGGTTTTATCGTCGTACTTCCGAGCTTTATTTCGAAATGGCCGTGAGGGTCAACAGAATCCTTGTCTTTCTCTCTTCCTCGGTAATACCGGTGAGCTCGCATCCAGCCCGCGTGGCTCCGATGGAAATCGAATGGTATAGTTCGGATGCCATCTCCACGCCCGCGCATCTATCGGGAGGCTGCCCGATCACCACGTACTGCCAAATTCCGAGTAGTCTCTGGTGGGTTTGTCTCACCTTGAGTTTTAGCTATAATCTCGCATTACCGGCCTACCGCGTCTGCAGCCGGGGGCTGGGCGCTACCCTGTGTCCGATTAATCAAGAGCTCACGTAATCGAGTGCGCGGGGCCGGTGGATCGGTAGGTCGTGATACAGACTGGACGGCGTCTACCCCTACTACTGTTCCAAGACGCATAGCGTAACTGCGATGAGGAACAGAGGTCACTACACGGCTATTCAAACGTGTTTCTCTACTACGACTAAGTCCTAGTTAAGTGAACGGGGCGGCATTAAATGTGGTATATCGACGATCCAAGGTATGCGTTGAGTTTGGGAGATCTGGCGTATAGGGAGACCACGTTTGGAGTGAAGGTTGCTACCTTCACGAATGAACCTTTTAGAGCTGGGCGGCAGCTTGAGGGGACGCGCAAATGGTACATAGACGTTCCCAGAGGTAACAAAGTGCCTACGCACCCGCGCAACCATGGTGCTCACCAAGTATCACAGTGCTGAGTTGCCAGTCGTGATCCTAATCTTTTTCCACAACTGGTCCGCTAATGTAGCACTCTATGTTTGCTAAGGGTTGGCAATATAGCCCTACTTTCTTTTACTGAGGTTTGATGTCAGTCAAGCGTGGCTGGGGGAGAGCCTTGCTTCTCCGTGGCAGGCGAATTGAGCCACCTTGCGATAGGGCCAGCTTAATGGGCGACGTACGGGCGAGGACTCCCGTACCGCCAAACGCACACGTCTGACCTAGTCTTTCTTGCGTGCGATCTCTCGTTCTTAGCATAACATACAATCCATAGCTGTTTAATTTAACTCTCAGTCCACCCTTTTAGGCCTTCGGTCTATTCTACTTTTACATACCGTTCTGCACCGTACGATGCTATGTGTAGCTTCTTGCTCGTCGTAGGTGATAAAAGTTCACACTGAGACGGCAAGTGACCGTGGCTGTTCTACCGATGTCCGAACGCAGCTCTCGGTGGATTATACATGTTTTTCTTAACGACAGGACTACCCGTAGAGTCGCCCAAAACCGGCCGGGGTATAAATTTGTTCGCTAGTACTCATTTAGTTGTAGTGCTGTGACAGATGGGGGCCGCTCTGACCTGGCTAAATTGTTCCTGTGGTCATGGCGTAGAGATGGGTAGGGTAGTTGCAGCTATTGCGCATTTGCTGCCCATGTCGTAAAGCAGTCAGCCTCTCGGGAGTGGCCCCTCTTAGCCGTGCCGGACCTTATCGTTTCCCGTCGTCCCAGTTCGTTGTCACAGTCCCGCCGCCGGTTAGACTAAATCTATGTCACCGATACAACGAAGGATGAAAAGTACCAGAGCGACGTGCGGTACCGACATCCTTGACATTAGCTGGCCCCAGAGATCACGCATACCCTGGCGCGCCTTCAAGCTGATCGTGGCCGTGGGACGCCGGCCTAACTCATGTAGTGTGGAGCTCGGGATTTTTATGGTTTTCCGAGTCAGGCAGTCGATTTCATCCGGTCGAGCGGTATAAAAGCCGATCCTTTATTATGATTTATCTACTTACAGTTAACGACGCTAGAGTAGCACACTGTCTTTTCTGCATGTCGGGCGCGCAGTTCACCTTGTGCTAACAAGTGATTTATAGACGTCACCGACTAAGATACTCTACGTCGGGTGCGCACCGTTTCCCGATGGGGGGCATTGAAAGCCAATTCACGTGCGACCGTTTGGTGACAACGTCCATATGCCCAAAAATTGTTCTTCCTTTACTGGTTCACGGAGTGATGGACGAGTTATGTGGAAATCGATTAATAATCTGGCTGTCGGATCAACTTATGTCTTTACGACCTGACTAAAGCCATACATCCCGTAGAATGCCCAGATAGGCCAGGGCGGGATGAAAGATCAGTGGACCAACCCCCCACAATATCTCTACGACGTTGCACGAGGACGGGACGCTGGTGTCATCTTTTGTGGCCCGTGGGCCCACGGCTGACTAAATCGAGCCGCCTTCCGCAGGCCGTCAACGGCGTGGCGGCCGTGTAGAAGGTGTCCCATCTCAGACCTGCCCCGATTCCTAGATTCCCCTACGCATACTCAAGCACGCACCAATTGGGGGGTTGGAGTAGTATAGGGGTTTCGAATCCCGGTGGACGTATGTGGTAATGAGGCCCATGTTCCGGGGGGGGCCGCGCTGGATACAGACGCCCTAAAGGGGCGGTGGAGAAAACACGGGCGGGACCAATGGCTAAACATAAGCCGGGCACTGACCCCTCCGGTGCCATGGCTCACAGCTCCCAGTTACAATACTATTTTATTCGTTAAAGCCCCGCCAATCGTTGAGTAGCGATTCGCGAATTTACAACTTCGTCTATCCTGGTGGACATGTCCTGTATTCTTAGGTCCGCTTGGTTAGCCCTCTCCGTCCGGCACGAGGGGCTGCGCTATCGACCGTCTAGCGTGATTCCACCAAAGCCCTCTAGAATGACAAATACCTCGTCTGCAAGGATCCCCGTTTAGCAAATACAGGCTCGTGCTTGGAACGGCCCCATTTATTAACACTAATTTAACGGATACTCGCAACGCGCTCCTTCCACATTGTGACCAACATCTAACAAGCTAGTCCCTCTTGATACCACTCTAGTTATCTGTCCGCCCACCTTGTTGCCAACACCTTAAACAACTGGACTCTTCTGAGGGAGCTGCTGGAGGAGTTCCTAATTAGGGTTTGTACTCACAGCGACTGGTGATGACCGGTATACCCTTAAGATAAAGGATTTTCGTTTCGCAATGAGAACAGGAGAATTGCCCTAAGCGGGGCAGCCGCACGTGGACTTTTGTTTTGATGCAACATCTAGGTCGTAGCGGTCTAGCAAAGAATTATTGGGTGGTTGTCATTTAGCTGCGGCTAAAAGTGGAGGTCGAGGTGACCATTTTTGGAACTTCCTCCGACGGCTCGCTCCACTCCGCGGGAAACTTCTATCGTCACAATAGATTCCACTACATAGGATAGCAATAGCAATTGATCTAACGGAGATTTTTATTTCCTACGTCTCGCTCAGCCTTCACCTTGACGAGCGGAGAGGTCGGTGGTGTTTTGGGTTATGCCTGAGGTGGTACGATCTTTCCACATATGTTCGCAAGCGAGACTGCCACGCTCGTCAGATCCGGGGCGCCTCTGGAGGAACTATTCAGGACCGGTCCTCACTCCGCTGTCACCTGTTACCCGTGGTCTGAATACTACCAGCAAGTAGCCGTGTGTTAAGGTCTCGTGAATTCGGCAAGCACCTCGCCGCAGGTAATCTTCACGGACAGCTAACGTCAGACGGACGGCAATACGGCGCCGTAAGGCTCTACTTACCAGGGCCCCCGCACACAGGTATGCGTTCCTGCTGAGTCTTGATACTCCTGCATGCTTCATTGACGGAAGACAATGATGAGTCCAACCGCAGTCCGAGTGTGCTCGCCGAATGTTTTTTTCTGTCAATTGTCCGCACTGGGTACCTCGGCGCTCATCATTGTCGCGAGATGAAGTCCAGTGCGGTGCAGCAGACATCGATTAAGTAACTAGGGGTTTGAAAGGCACGCGGGGAACGTAGTTAATCCCGGCTTAGATTTTGCTCTGTACGTGTCTAGCTTCGCTGAGCCTGGGGGGGTTAGGACACTGGTAGCATACCCGCTAAGCGACTGTTTCGGCGCTGTGGTAGCCGGTGCCGATAGCGCGTGGTGGTCTTTCTGGGGGCCTGCGTACTCGCCTTCATTTCTCCTGCAGATGGTTGCCGATTCTCACCCATATCTCGCCGCAACGTTTGTGCGCCCCCCGTTTCGTGTAGCTACCCGGCTTCTGAGTAGCTTTGGTGACGACACCGTCCACATTTCGTGCGACGATTGCGCGGGTGTGCCACTGAAGTCTCTCGGCATGTGGGGTCCCCTCACGGTCGGTTGTAGAGTGAAGTAAGCTACAAGTTGCTCGTCGAAACACTAGGTTTACCATTTAAAAAGTCAACTAAATAGTTTGGATACGCGGAGTGAATGCGCCTGGGTTTTTTCTCACTCGTGCGAGTTGGACACACTTGGCGTGTCTTTCTACGGGGCGATAGACCACCTAGTCCCCCAAGCTCCTGGCCATGACACATTTACCGGTTGCAGCGAAGACCTTATTCTAGATCGACGGTGTCAACAATTAACATATTGCTGGGCTAGCTACACGACGTTAGTACTGAATATCCACTCGATACGTTTGATGCTCCCTTCGTAGTGATGGGTAATTTTAATTCACTCATTCGGTATAAGGGTCCACAACTCATTGAGCAAGGGATTTGCGTGCTGCCGATGCGATGTATACGTCGTGCCAAAGTGATCGTTACAAGCCCTATATAATCCGCAGATGGGAGGCGTGAGTTTGTATATTCATGTTACGTGCTTCCCAGCTGGCAAGAGCGGGAGCTTGTATTCCGAAACCAATACTTCGTGAGCGATCGAGTGCTGGTTAAATGTACGGTCAACAAGAAGTCGAGCAAAACCTCGTTCAACCAACTACACGCATTTCCCGACGTCCATGCCTTTAGGGACGCTGCGACTCGAGCCAGACTTGCTCTTCCCTTTTACTAACCGGACGACCAAACACAGACGATGTAGTGTCGTTAAGGCCGCCACACTGGTTCACCGTTTTTCTTCCACCCTGGTCGCGGCTTACGTATTGAGTGTGACTCCCGGCGATTATGAGCTTGAATCTGTGCGGTCCTCCTCTACCAGTGTGTCATATGCGCAAAACCTTGGGGGCGGTAGATTTTCTCCCCCAAGTATACTTACGGGCAAGCTAGTCAAGGTAAAGAAGTGGTGTGGTACTCGACGGAGTCAAAGATGGGCGTCGACCAACCACGAGTTAAGTGAAATGGGTCCTTGACGTCCTAGCAGAAGCGATAACTCGTTTTTCTAATGTGGCCAACTTCCGAGTGGTCGTTTATCCTGTATCCATGACTCATAAATCACTAGGACCACATGGAACGCATTTTTCTTGCTGTCCTGCCTGGGGGCTTTAACGGTCTCATTGGAGCGATCTCAACCGTCCCGCTTGCCCCACGCACAGGCGTGTGAAAACGCTGTTAAAAGTTATTTCGTTCTACTCCCTAGATGGTAAGGTGTCCTTACAACACGTCGACTTCCTTAAACCTCCTACGTGTTCTAATTTGGGATCATCCTATCGACCTAGGTGTAGTAGCTGAATCACGAGGCATGTAGATGGCACGACTTCTCGATTTCCCTACTATGTGCTTTTTCAACAAACATAGTCTTCCCATTACCACCTGATTCGGATTCGTTTCATACACCCGCGTAGCCCTTGGCTCTTACTTGCGAGACTCGCCCCTCGTCAACTATTACTTCGTGAAATACTACAAAACTTCCTTGCGGTGGCCAACTCACCTGGCCTGTTAAGACCTTACTGGCTGCCTCGCATCCAAACCCCTCAGTGGGTTTACTCCGACAATTGATGCCGGAGACCAGTACAAGGATACAGGTGTTGGCTATTTGGGCCAAAGGAAGACCTAACCTAGCGCCTAAGCGACGTCTTACACCAAAAGTTGTTGCTGCCGATCTAGCAGGTACGCCCAGCGCATACGGTATCGGGGAAATGCATGGGGATCGGGGCGGCTAACTGATTGGAATCTAGAGCGTCCTACTGAATGTGCATCCTTAAGATAGCCTAACGCGACTCAAAAGCTTCGACCTCAGGTTCTTTGATCTTCATTGCAGACTATTATCCCCCACATAAGTACTAAGGAGTTCGATTACACAGTGACAGTATATCATGACGCTATGGCTACAGGGATTAGCACGGACTGACCGAAATACTGAAGTACTCAGGGAGTGAGTCTGTCGTAGCTGTACTACAGCCCTTCTATTAGTGAGCTGAAGTCGGCGGACCCATACACTAGCAGGCTAAAGTAGAATCTCTTGATATTCGCTCCGGACGGACTAACTAGAGGTCTTATTAAAGAACGCGTGTTAAAATCCCTTTTTTAATGTGGTGTGTACACGGGATATAAGGAACCTATGATAGCTATGATCAGCAGACCGAACACAACTGGTCATTATGTGACAGCCCGTCGCGTAAAAAAGGTACTGTGCTAACGGAACGTGGGGACTGCCAAATCCTAGTTGCGCTCCTATTGGGCTCGCAACGCTGGTGTATTCAAGCGCGGATCGGCTCGCAGGTCCGGGTGCTCTTTCTCACCGTCACTCAAACATACGAATATTTGTATTGTATACAGGACGTTTTACGTTATTTCTGCCGCGTTAGACGGTTGGTGGGCCCACGGGACACGGCCGGCGTTCGCTATATACTTTAAAGGCGTACTGTAGTAATTGAAGAGAGACTTCACATAAGGCGCAGAATCTTCACCGGCACTGCACTCGCTGGACCACCGCATATTGGTCATTAGGTTGCATGCGCCGCTTGAACGGGGTTCAAGTTGGTCGATCTCGCGCAGCGCGGATTGATATCTTTATACTTCACGATTGGTCGAGCACAGCTGCAAGTGTATCAGACTAAATAAAGTATTTCTGTCTAGGAACTTCCTCCTATCGCTCACGCCTATCGTGAGGACGCTATTACTGGTGTAAGAGCCCCGTAAGTGCGGTCAAAAACGATTAAGAATCAAGTACTTCTGAAAAAGACACATCGATCGGTATATGATGGGTCCGAGAGCGCTATTATTAGGAACGTCTAACCGCATATCCCATACACGCAAGGCGGGGATGAGCGACATCACGTTCGAAGCTTGTCTCTGTTGGCGAGGGAGTTGTCTCCAGATGCAATGGTTTGCCCGCTAGCGAGTCGCCGGACCCTCGCGATCCGTATCCCCCCCAGTTCCCGTCCCGCGCGACGTTTCCAGCCTGTGCGCGCAACGCAAGTTTGCTAAGCTGCGGCGTTGAATGCGCTGGTAACTAGGTTAATACGGGGCTCCGTCCATATGGTTCTCGTTTACGCTGTCGCGGCGTGCGGCAGTGTTCAAAAACTCCCAAAATAGCGCTTTGCCCTACCTTCAGCGCTCACCGCACGTAGCCTAACACGTTGTGGTAACACGCTGTAGAATAGTCGCGGATGTAATAGACTGCTGGTGTATTTGA
		</sequence>
		<sequence>
			<taxon idref="GEV2111_2016"/>
			ACGT GCGGGTAGCAGGCGCGTTGGCCAATACAAGCTCGGTGCGCTACCGTGCCCTCCGATCACTGTCTCGCGGGTCCTCGATCACCCATTTACGCTACCTCCTAAGGCTTTCGCCGGAGAAGCGGCTATGGAAGTTAACGTCTCGCTACTGTACTACCGAGAAGGAGTTGGTTCCGGGTTACAAATAGATAACGAAGCAGGCTATGGTTAGCGAACCTCCGGCTGCGCACTCCGGCTCTCGGTTCTGGCATTCGGCCCCCCCGAACAATAGACGATACGGAAAAGGTAGATATCGCAGGGCATAGCGCAGTGCACTGCTACTATAGCGTAAGGCTCGCGGGTCATATTAACACTGTACCGATCAAGCTTTCATCACTCAGGTAACCACATGTGAGACGTGTATGTGGAGTCGAGCACTTTGAACTTCTCAAATTAGGCGCCATCGTAGCGGCTTGTGAACGTCTGACCAGCCGCTCCTATGAATCGTGTCGGTATCCGTGAGATGGTAAGACCCCCAGAGATGCCATGCACCCGAAGACTCAACCCGATACCGAGCCGGCGGGGCACCGCGTGCGACACTCAATATGCCTCCTGGCGCGGCCGAGCTCCACCCGTCTTGGCCCCCTAGTCAGATGCTTGGGTCACGTCGCCCTACTGTGTGCATTATGCTTTCGATGGGCTTTGGGAACCTGCGCTAACCCTGGCCGCCCTAAATATCGGCCGTGCTTTCACTAGGGTACCCGCACCTTCCCGTAGCCCGGCATTGCGAAGCCAAACCGCGGAAGCAGGTCACCGTGGACTCTGACTGCAAATCCCAGGAGTTTTAACAGCGCCAGAGGTCCGTCACCGCTTCAATAAAGTTTTACAAAGCATATTGCTGAGTAACGCGTGACGCAACACAAATTATAATGAACTACATTGGCGAATGGGGTGCTTGGGTTGCATCATACGTGTTACATCCCTTATCTTGGCGGACTCTTACTAACATCTCGATGAAACCATAATGGTTGTTGTAGTTACTTCGGCAGAGTTGGGGCGTGAACATCCCTGGAGATATGCACATGGAGCTAATGGGATGCCTACTCGCCCGGATATTCCCCCTGTCGCCCCTGGGGTTTCCGCCCAGTCCCCCCGCGACGCTTTTTTACATAACGCGTCCGGCGAGGGAATTGCGTTCGGGGTGTTGCTTGGTTACTAGTTCTGACCGCAGCGCAAATAGACTTATGGGTATAGTGGCTTCATCAGTGCCAACCACTCCAGTTCTGAATAGCTTTAGATCGGACGTTCAGATCCCGTCTTAGTTGCAGACGAGCAATTCGTATGGGAAATACGATCAGGCCGCGACAGACTACTCTCAGGACCGCTCACCTGTTGCGTCATTCCGGCCTAGCCACAGAGTACAATGAGGGCGCAGTGTGAAGGGGATATGAGCTACCCTGTTTTCTCGTGAATATCGTGTGGGGTATCGAGCCGGAAGTCTCCGGTTCATATTGCCGCTTTGCCTAACTCGCCCCGCTAAGGGGTGGCAATCCAATCGGCTTCATGGCTGACGCGCTCGCTTGGTACGCCTTAAGAAAGATGGCTACTACCATCGCCACCGTGTTGACGTGAGGGATCTATTTTAAGTTGTGCCTCCATATACGGCGTCGCATATCAAATTAAGGAGCGAGCGTTCAGTTTAGGAAAGCTCCGGGTTGTTCTAGACGCCAAGGTCACCTTAATGAACAGACGCCTCCGAGACTGGGGTAGCCTAAGAGTTGGGCAAGGACTTGCCGCGAGAGCAAGGTGCCAACATTGTATGACAGCGTTCGCGAACGTAACCGTTAACGATAGACACGCGGATGGCGGGGTGTAGTCCGAAAGATAGTTATGATAATTTTTCTACTCGCACTCCGGAAAGCTCGTAGCGATTGCCAGGCATCATAGACGAACACCCGCCTCGTCGAAGCGCCACATCTAGCCGTCGAAAAGGAGCTAGGCCCGCCCGCCGTCACTACCGTGTACTGACTTTGCCCAGTCCGACTTGGCCTGGGGTCACCATAAATGGTGCTTCGCGTCAAGCAGAGACCATTCCATGGTTCCCATCTTGCACATGTAACGCATGTGACAAACGGCCACCTCGAAACGGCGAACCCCCGGATTCAAAGGCGTGGTAGGCATCACAGTGTCTTGTAGGCTATCGACGAAGTTCCGAATGATATACTGGTGGCAGATGGCGGGCTGATTCCTACAGCATGAGATTAGACGAGGAAGAGTGTGGATGGGGTGATTACTGGATTAAGCGGAGTGCGTCGCTGCCTTTACCACTAGGCCCGATGAGGATCCCTCGGAAACGCTCTGTAAAAGGGTCCACGCAATACAAGAATAAAAACTGCGCGTTGGGATAGCATTTGGCTCAAACAATTTGAATTGGGCATCGGGCCAGAGTCCTCATAACTACCCGGTACTGCATGGGGGTGAGAACTACCTGCTGCTTAGAGAACCCTTGCACACCAGGCCTGCTACCACCGCACTGTTTCAGAACGGCCGATGGCGCTATATCAATGTTTTAACAAGTTAGTCAGAACCACACAGCTACTCGCCGCGTGCGTTACGGCAACGCCGCCGCTTGGACCCATCACTTGTCTACATCGTCATATGTCTCGCGAGCGGCACGAGTTTAGGTCGAGCACCAGCAATAGGGTACATACTGACAAGGAGATTTAATCTAGTCCCCCTGTGACGCTGTACTACACAGCTCTACATCAGACACATAAAATGCTTCTGAGAGGGGGGAACACGAGCGTATCGCATTCATGTGTGGACAGGTTAAAGCTAAAACTGCATGATTTAAGGGGCAAGAGCAAGACGCCGAGGTAACCGCCCGAGCGGAGCCTGTAGCGTAGTCCATGTATGAATCATGTAGTTCGTTTGGGCATCAAATAGCGCGTATCCATTAGAAGAAACAGGCTACGGACAATTTATACCGCCCTCTACTGATGTCCTTACGCGCACTGCTCTTGGGCGTGAGTAGTGGGGCAAGTCGTCAGAGTTGCCTTAACATGAAACGGGACCTGAAGGAGTTGGCAATGTCATTAAGCCGTACCCGCCGCGCGACCCAGGTTATCGAGGGTGTGTGAGGGATCAAGCTGAAAGCAGAGTATAAAAGAGGATACTGCAGATAACGTCAGCACCTCATTCCACGCGGTATGCGTATGGGCTGCAACCGGGTAAGGCCAGGGAAGATGAGATACTGCTCGCTTCCGAGTCGTTGAAAAGGACCTTTCATATAACCCCCTCCCAAGGTGACGCCTATAAAGTGAACTAATCTCGAGCTTCTTGTTCTAACGTGGATCTCTGCAAATTGAGATGTTAAACCCGGGTTATAAACTAGCTTTTTGTAGTCGTGAATAGGAAGAGCAAAAAGCGGTGCTATGCCGCAGCGGGCCAGCTTAGGGCTCCCGCACGCACAAGAAAATGCTGGACTCCGCAGCGGAGCTTTTACAATAAAAACAACCAGCAGACGGACGATATGTGAGGTCCGGCGGTCCAGGCTTGTGAGGGTTCCTGATGATAAATAAGTGCTGCAGGTAGATCGTCGAGGTACTTGGTCAAATATTTCAACGGGGTTTAGATTGAATAATTATTATCAGTGAAGCGGGCTGCCCATCGCAAATGCTGCGATTCTGCAGGGAATGTAGAGTTTTGCATTCCGATCCATTTTAACGGGGAAAGAGTAGGTCCCTCTCACATGGGCGCTGCCATACTTGCGGATCATATAAAGGAACGGCAGCGAGGTATTTGTCGCCACGCCTTCGGTATCAGGGGACATCCTGCACTCTACAAGGCGCGCTAGTTAGGACTACTCAGCGACATTGTCGGCGCCTAACGTACGACGTGCCCTTTAGTGAAACAGGTCTTTCGCCCGGTTATTTACCCATATGGGAGCAACTACCAACTTACTACACGTCGAACAGCTGAATACCTTCCATATGGGGTTCTCGGTGAGACGGTTCGGCCCAGTAACTGCCGGTTGCCCCTCCCTAGGATCTCCGATACAAATGACCCCACCTTGCCCAATGGTACCTTTCTGAATGTATGACACTCCCAAAGACAGGTGAATGATTCCCGCCCAACCCGCGGATAAAGGCTAAGCCTGAACAACTTGTTTTCGAAGCGGGGGCCCGCGGTGTAAGGGGTGGTCAAAATCGCAGTTTTTTGGCTCCCAAGAATCTTCCTCTCGCCCGCGGCAAGCAATTGCGTGGGCCTCCTATACGTCTTCTGCGCTGTGAAACATGGTTTTAACTGGTTGAACGGCCCAACGCTCGGCTTGTTGTGGTAACGAGCGAAGTTTCAACCTAGGGCGGCTCTAAAGCGGCAGAGCGACAAAATCCTATATTAACTAGTTAACATCACGCACGAGCCTAGACCGGTGATGAGTGTTCCGTCAGCATCATCGTTGTACGCGGAACTTACCGCTCAATGATGGAATCGCGGGTCCAGAAACTGAGATCAGAGACGGGGCGCGATGAAACCCTCACGGGCTACTGCCAGCGCACCTATGGCACCAGATATAATAGCTGGAATAAGCAACTAGATTATAGTCCCGGCATCGCGCCCGACATCCTGCGGCGGCCTCACGGATTCCCGGTTCCGAAAGGCCCATGCAGCGGCCACCTCGGTGTTCGCTCATTTGATAGTCACAGAATCACTTTCCTTGCTGCTCCCCTTTCTCTCCCATTCACCTCTAATGACAAGCCTAGATAGATGATTTCCCAGGATCGTGACCCGAATCCTTTAAACATAACCGAGGCAGGGCTCTGACGACACTTACGTGGATTCTGGATCGGACGGGGTTAACGTTGGAACGGGCTAGGACCGTAAATGAGCTGGGCTTCAGCAAGATATATCGCGCGCACGTGCCCTAGTCCCCGGCCCCTACCGCCACATCCTCCTAAAGGTGGTTCCAGCAATCCCTAATCCTTAGAGCGTAGATCCGTTGGACTGTTGGCCATGAAATGGGGCCTAGACCGGCGAGGAACTAGAACGGCCGACCGACTTCAGTCGCGCAGATCGTCCTACATGGAAATAATCACCGCAAGGCCTAAAGAGACCCATTTAAGCCCGTTTTCTGCTGACCAAACAAGATAGGCATTTTAATATCAAACAAGCCATCAAGGTACAAATATTCGGGTAAACATCACGCCGCCGATTGCGTCTCGTGCAAGCGGACGGCTGGTTGCCTCACACCCGTTGCGATGTCTTTTTAAATAGCCTTCGGAGCTGGCGACGCGTGAGGTGTGCTATTCCTTATAGGGTTCCAAAACCATTAAGTCAGTTGAGAGGCGAGCGATTTGAAGAGATCTTAACTTTCCCGAAAGTCCACTGACCCGACACATGCTGCAGCGCAAACGCCGCTCAATGGACGCAAGGAATCTCCGCCTTGATGGAACGTGCTTTACCTTCAAGACGGCATCAAAAGTAGTGGATCCCTATATGCTCGAATAGAAGCCTCTCGGCCGACATCAGGGAAGAGGTATGGTATTCCGGGAGATTAGGGTGTCTGGTATGCGTGGCTCTTTAGGGACAAGACTCTAGCGGTCTAACACAGCCGGCGTGGACGAGTTTCGAACTAGTTGGGAACGTTCTAAGATCTAAAGTTAGATAATGTGTCGGGAGATATTTCTCGACTTCGCCGACTACCAACCAAAAAGCAGAACGAGTGCCCATGTAAGTAGTGCCCCCGAGAGGCCGAGGAAAGGCCCGATGTCACACAGTACGACCAACAGCGTAGCACTTCGCCGGCCAGATCGTGGGAACCAACCGTTGGATGCAATGTGGGCCTCGTAGGGTACCGCTTCACCGGCCTGACACGGGGTAAGTGAAGGATAGATCGTTCGCTGCCCGGGGTACCGCCCTGAGCGGATCAGTCTTTTGACGACAGCGGGTGACGTCCTTCGTTTTCGGGGCTCTACTTGGGGGCGGCCACAGCGCTTTGGAAACAGGAACGGCACGGACCCATAGACATGTGAAACGTCGACTCAAAGCCCAAGTGCTTTGCAGGCGCACCTTCTGCTAAGTAGCTACGGGACCTTCGATACTGTGGCCCGCCGCCTAAATACCGGGTGCTAAAATAGCTGAAGGCGCTTGCCGGATTTGATGAAACCCATGGCCTAAGTTACGCGGACCGTCACCCTCTGACCTCAAGGAAGCGATATCAAATCGAGGCGTGACTAGAGTCATTAACAATGCGTTTACTACACTTGTAAAATGATAAGAGGACACTGTCCGCGTCACAATCGGAATTGGGATCCTCGGTACGGTTTTCACGAATTCTGGGTAGAGGGGCCACGTAACGTCTCGTCGGAGTTCGGTTGAAACCGACGCGAATAGTACGAACCGACTGGACGAGGCGGCCTCAACTAGAATTTGGTGGGGTGTCGGCATAGATGCGTGATGATTTTCGTCCATGGCGGGCAGCGTCAAGGTGGGTTCTTTACACGGCTCCTTGCGCGGTTAACCTGGGTGGGACATTTAAAGCCGCTGAAACCCGGATATAACACCTTTCCCAATGTGCTTCCCCATGTCGTTAATTCGCAGAACGTTTGAGGCGAACTCGGTGTTTTACTCCCTCAAAGGCCTTCTGATAGTAGAACTGTAGATCTAGGATGGCTTGATAAATCGCTCAAGGGAGTTGGAGTGCTATTGGTGATGATCCTGCCTGAAACGAGATTGCCGACTCATCGACAAGAGGCCGCCAGGGTTCGCGCCGGGTAGTCGGGGTGGTCTCAAGAGGCTCACTCTGATTCTTAACCTGGGCGCTCGCACCGAACAGACGGCCGAACCAAACTACCGTTGATGGCGTTCATGGAACGACAGAACTACATGCACTTTAAACATGAAATCGTGTGGGGTTGGTTGCCCTGGTCCGGTTCTTTGAAGACGGGCATCGGACTTATTGGCAATATACGTCAAATCCTTAGGTTGTCTATCACTAAGTAAACCTCTATCATTAATCACAAGAGGCGCTCCCGTGAGTGTTAATATCGGGTCATTCAAAAGGGGACTTTTTTTTGAAGCCCCTCGGTTCTCCCCGTGGTTCCTATTTGGGGATTCGCACATTAAATACGTGAATACAGTCACACCAGTAACGCGCCACTGCTGGCTTTTCGCTGATCAGAATATCCCATCGGAGTCTGGTGGTACAATAAGCGACGAGACACGTTATCTCATGTGGAGACATACCCACGAACCGTAGACCCGTTATGAACACCACCCAGATCTAACGGCTAACTCTGATTTACCCCATGATCGGCCAGTCTAGCGGCAACGTATGTAAGAGTTACCCACGTCCTGGTCAAGCACGGACGGACGTAACTTTCTGCAGCTGAAAATCGCTCCTCCCGTTAAAAGAGTGCCTCAACTCGCTTAAGGATGGACTATTTTCTCCAGTTCATATGGCCAATATTGGTGGGTGGACAAGCTCCGGATTTAACACGCCTGCCAGGCATGACGATACGAGGTTTCAGGTTGGTGAAGAACGGTTCCCGGCCCCTGCCGCGCGACGAATGAAGTACTCTTTCTATAACGCCGACGTCTAGGCGGGCACGATCGTCTGATTGCATCGTGGGAATGAATAAATACAAAAGACGAAGCTGAAAGCAACGTGACATGTGTGACGCCCTGCTGGGTACGCTGCCTCGTGTCGTTACGTGTGATACCACGCGACCTGTCGCTGTGTTCGCGCTAGATCCCACCCGCCATTGGGGAATGCAGAAAACGGCTACCCCACCGATGGCGCCGAGCGTAACAACCACTTAGTGCTGTCCCGAGAGCTCCTAAGTATGCGTTCTAGAGTGTTTTGAGCATGAGCGTGTTTCTCTCTTAAAGATAAGCGGTGTTTATCACGGGGATTATGGAACCGTCATATTATAAACTGAAAAACGCTCCCAGATTCCTAGGATTTAGACGAGCTTATCAGGAGTAGGCCCGCTTTTCAGTACCGTAGTGTGTTTGCGAGATCATACCACAGAAATCACTACACGCAGTAAAGACGGGAGCGTCCTCAACTCATGAGCGCTGTTAGGTATGGTCGCAAGCTATTCGGCGGCGATCGAATTGGAAGGACGTTCACATCACGGCTCATGGCGGGACGTACTTGCTCGAGCCTGATTGGATATATAGCCTTGTACGAGCCTCTTCTGATCCCAGTTCCTTCTTGTTCGCTCGGAATAGCAGAGTGAACCCCGTGGAGGGAGTAGACACCCCGATGACTAGGCCCGGAGTGGAAGTATGCAGGAGGAGCTGCTTTAAGTACTCGTAGGAGTAAGACCGCTAGCACACAAAAGTGTTAGCTAGAGCAATTCTTCCACATCATGAAAGAATGCATCATCCTAGTATGTGTACTGGGCGGAAGGCGTGAGACTAGGTCGTCTTCATTATTGTTCGACGTATTTGAGGCCGGAGTAGTGTACTTGTTCCCGCGCACGACTGATAGGCATCAGACAAATTAACGTGGTGCTAGTTGGCTATCTGTTGGTAATCTGGCGCGACCAAGCTGAAGGCCGACGTAGGAGAACGCACGATGAAAGCAGCAGGGGGGGGGATGTGGTGCAATACCGAAGCCACTGAGGTTCTCAGGTCATTAAGATAGTGAGGCTCTCAAAGTATCGTGCACCACGACAGAAGGAGGCTGAGATCGACTATAGGGGCACTACTAACACCCCGAGCACGCAATGAGGTTATGTGACATCCGCCAGGTGTCAGAAAACCGTACAGGAGGACAGTCGTGGCCGGATTGCGCTAGCCACAGGTTCAGGGGGGACAGCCTCCAGGGCGATGACGGATGGCTACAAGCGGGGGATGGTAACTAATCAGTACTGGATCGGCAAGACCACCCTGACTTGCGATTCTAAATCCGACCTCCTTGAGGATATTAACAATGCATCGCCTTACATATAAGTCAATAGGGCTTAATTTAACATTGCTGATGCACCCCACTTAGCGAAGGATCCGCCCTATAAGACCACTAACAGGCTAAGTTGTGATCCGCGTAAGAGCTAATAACGACGCCTACTATAGGACGGGCATAAATGGCTCAATAGGCAGTTTTAACAACAGTAATGGCGAGCGCGAGGCTACTCGGTTATCTACATGTTCTAATTGCGCCGACCCTTCCCAGGACTAAAGGATTGAAACTCGTTGTAGCTCCGTTGCGTGGTCCGGCGGCATGAGTGATGGTATGACGAGGCTTGACCGGCAGTTTCCAGACTATTCTATAGATACGAACGAAAGCCGTCGAGATGGAAAGGTTAACGTGGTGACCGGAGCGCAGACTTAAAGGAGTAAGCGGGCGTTCCGATTACCTGCAGTTCCCTTGATCGCCCACTCTACTGCCCCCCGCGTTCCCGGTGACCTGAAATATTAAAAGAGTACGTCTGCCATGTCTGATCTGATTGCCAGTGTGTGTGCATTATCGCACTCGGCGGAAACCTACTCATACCTAATATCAGGTAGCGCAGCACTGACGGCACCTTCCATATCCTACTACCTGCTGGCTTGGCTCTGACCCTTAACGGAGCACTGGGGAACTGGTAGTCCCGATCTTGGTGTATGTCAACGGGCGGATGTGACGTGAAAAACAGACCGCAGTCAAGCCCCCAATTGGGACATCTGGAGACTCGATCCGTGGTATCAAGTCTCAGCGTGAAAAGTTCGACCTGGCGGCCGCGCGGTGTCGGTGGCCGTCGGGAATAGTAACTATGCCGATGAAATTAGAGCTAGACGGAGCTGGGGCTGTCCCTTCCCCCTTACCGGGTTGATGTACGGGACTCGGTTCAAAGCTGGCTTTGGTGGGCCATGGCTCCCCACGAGAGCGTGGGAACTGCTGGTAAGGGTCAAGGCGTATGGATGTCCCAATAATGTAAGGTAATGGATCACCGCCCAAACATAGGCCGTTCGTTGGTATCCGCGGCATCTGTGGTGCTCCATGCCCACGACGGCCCTATAAAGGACTTATGATACAGGAGGTCCCAGCACGAGCAGCAAACCTTGAAACCGCTTTGTCGTCCTCCGATGCCCCAAGGTGGTGCAGAGCTACTCACGCGATCGATCCGATTCACATCCGCATAGGCCGGGTAAGGCGGCGATATGCAAGATTCATGCCTGATTGTGAAGAGGAATCAGGCTGTAGGTTGAGACGTGTTTCGGGAAAACGTATTTCAGGGCGATTACCCACATTGGGTAGCCGGAGGTGGCTAACTCCGCAGGGCTTCTGTTCAGCCCCATGTGGCTTATTTATTTGCGTCGCGTAAATCGATTAACGCTCGCGGGGTGTCGCTCGCGCATACGCTTTCTCCGTCCACGTGGCTGCAGATTTGCGATCTCGACCGATCATACACCGGTAAGCACCTGCACACCTATGGTCCGGAACACCTCAGCGAATACGCCACCTCGCTTGCCCTCTCGGGTTTGGTAAATAATGCGTGGCCTCCAGGACGTCCTCCTGTGTCAGTGGGGTGGGTGCTAAGCGACCAGGACATAAGGCTACCATTACATCCGCAGAGCCTCTGACGCGGCCAGGTTGCGAAGATCGATAAAGTACCCTGAAATGGAAAACGTACAGACATGGGTCGATTCGCGCAACGTGCCCAACATTGGCTGCCCCCATAAAGGCAGCGAAGCCTCCGGAACATTTTGCGGTTTGTGCCGGTACCACAGAACTCGTTAGAGCTTGAAGGACAGCAGCCGGGCACAAAAAACGATCTGATCCCCGCGGCCTCGCCAAAACTCTAGAGAGAGCTGTATTCGAGACGTTGACGAGTCGCGTGGTTGGGAAAACGCCGGGTAACGTCGCGACGACGCGTCTCCCACCAATAGTGTACGACCCAAAGCCTGAGGCCATCCCACAGTCAGAGTGAACTTTGGTTCTGAGACCGGCCAGGATCGCCCATCAAGGGCGGGTCAAACATGGCATCCACACGTGCGTCGAACTGCTGGAACAGCTGAGATGTGGCCTTGCGCGCCACATTCAAGGAATAGCATCAGTTACCCCGGCCGGCCACTGAACAGGGGTTGGAATGACCCCGACTCGAGACAGCAGCCGGGACGGCATCAGTGGGTCATCATTTGGGTCAAAGTGAACATATGTCGGCTGTTGGGTCCCAAAGCGGCTACCGTGGCATCGAGGTTTGTTGCCCACCCAGGTATCTCGGTAGTGATTCGTAGGGGGCCGCAAAGGTTAAGGAGAATACTGCCACCGGGATTGGAGCGTTAACCTTAATTTTTTGGAATCGTTTTCCTCGGCTATGCTACGGTTGACATACCATTTTCGGAGTAGGTTGCACACGCGGCAGTCGAGGTGGAGCGTCAAACTAGGCAGCGTTTTTGACCCGGCAGCAGGGGAATGATTTATCGACATAATAAATAGCGTTTCTCCACCACGTGAAGGGCGTGGGCGCGTGACGACGATTCCACGAAAAGCACGGCGCCAATCGATAAAGACCTTAATCAGAAGTGCCGTCCGCCGTGGTATTTAGGTTCAGGGGTCAGTGAGGTTTCGTCAACTATAGTCGTTCTGTCAACCCACGCGCCACCGTGGAGGGGATTTCTTCATCTTAGGGGGAAACGCTTACATGCAAGGTTAGTCGGCGGCATGGGATGTACTAAACGAAGACGAGAGAAGCGCCAAACAGGCTTATCTCCTTAGTCTCATTATACGAGATTAGGGATAATCAGGGCACGTAAGTCAGTATGGCAGTGTTCGCACTGGACTTGGAGGAGAAAAGGGTTGAAGCCAATGAGGGTGCTGCCGATTCCGTTCCGAGGGTGTCCAAACTTTCTAGCATATCGGCAGTTACGGCGGTAAAACGTTCACGGTCTGGAACTCGGGTCGTCCCCCTCCAACAACGAGAAGGCCAGTCCACGAGAAAGTGGGGGGCGAATTCGTGATTGCAAGGACCCACAACTTATTCTCATGAGGTTGGAGGGGTCAACCCTTGCCAGCAGAGGCCGTCTACAACACACAGCCAAATTGACTGTAAAGCAATCGCAACGGTTCAACGAGATACACAGAGATTGTAGCTGTGCTGTGAAGGAATTAGACCTTCGTAGGATATTAGCGGGTCTGGTATCTTCTGTGACATGATTGCTTCTCGCATGGCCGATTCTCTACTGGGCGCGTGGACAGGTCCCAGCAGACCACGTGCAGTTACCGCACTCACCACAAGTACAAGATCACATTTGAGCGCAGCATGATAGCGGATGGGGCACAGCCAAACCCGCTCCATGACACGGTCTGTGCCTTGCAGTAGGTGACTCCACTCTACGTTGTCCCTTCGGCCTCCCGTCGTAGTACGGTGACGAGGGTCGCGGGCACTTTGACACGGTGGGCTCGCAGCAGTGCAGTGCGTTAGGCTTAAAGTCTTCAATTTAACATCTCAGTCGATCAATTACGGGCTCGCTTCGATGTCACCTACACTGTAGCAGCGAAAAGGCGGTGTTGAAGGCGCAACAGCGTCGGATGACAAGTTCCTGCGCAGTGGGAGCCGAGCATTGTGTGTACAAATTTATCACGCCAGCCTGCGCACGGATTTACTGAGTGGCCCGAGTTCCGGGGCTCGTCAGACTACACAACCATCCCTGTTAGACATGCGAAATCGTGTCGGCCTGGCTGACTTCGAAATCACCTCGGTGGCTTACTCAATACCTCCCCCCGACCCCCTCGCCGAATCGCCGGTAAGATCCGTGTGTAAAGGGCCAACTTATAAATACCCACGTTCGGCTCTTCTAAAGCACACAGGCGACTGCGAAGTTTTACAGGCCGATGGTACGCCCCGCCATAGAGCTCAGCGTTTTTATCACGCGAACCTCACTTTAATTTATTAGGCTGGTGACATCAGAAGCAAGGCGGCATGATGCCTCCATATTGCGTAGCTTTGTAGTTGGTAACACCCCGCTGCACTATACCATTGCTTGTCCGAGTCCTAAACTAATATTCAAGATCTCGTAATGGTGGCTGCCCCGGACCGCCTGCCCCCAGGAACAACATCGATTTTACCGATCATCACTCGCTGGGTTACTGGATAAAACAGTGGGACGTGGTTAATTCATCGCGCACCCAATTAAATGCGGGTAGGTTGATCGATCAATGTTCATAAGCCGGAACACACAGGAATTTAGCACCAAGTAGTCTCGATCGATTTGGTGGTACAGGCCTGCTTAAGTACATAAATGACGAGGCCACAGTGGCGCACGGAAGGGGGTGCCGAAGTTGTGCTATTCTATCCGTCCTACCTCAATTACGCTGATACGAGTCAGCCTTGACGGTAATGTCTGCGTTACGACGATGCTTTGATACCTCGGGCCCTTGGCTTGTCTTGCGGCCTCCGGACAAACCTGAAACTGGTATCGCACGTCCCTCGGTAGGAGCCGAATGGCTGGCGTGATTCTGTTCGTGCATTTTTGTCGCATGCCTGAGGGGCTATCTTATCAACTGGTCCGCGTTCTCCGGCTACCAGCCGAATTTCTCCTCCCCGGAATTGCACTAGGAGGTGCTGCTGATGCCAAGACTCTCGTGATTTTTACTGTAGCAGAAGTGAGAATGAAGCTCAAACATGGGGACACTCAGGGCCGGTGCTCATGCCGCCGTACCACCCGCGTGCACTTCACCCGAAAGGGACGCCCGTTTGAGAAACCCATGGCCACAGAGACTGTTATCATGCTAAAATCTGATTAACCGCCCTAAACAGCGCCCGGGAGTGTGTATCTGGCCTTAGTTAAGGCCCCGGCGGGTTGTGACGGGTTACGTACCTCGTTTGGCTAGGGGTTCGGTATAGCGGTCCCTCCTGGGGCTCCAATGGTCGTTACCTTGGGATTCTTTCAGAGTGAGACGAAGTCCATCACGCAGTCCAGCTGGAACGGCTCTAATGGCCCGAGGCAACTCGCAGGTCATCTCGTAGATAGCTCCCCTGGCGCCTTCTAGTGAGATGTTGCCTCGACTGGGTGTTCGGCAACCAATTTTCCTTGATCATTTCTCGTTTCAGAATAGCTTCTGGACAATCCCATACTGGGATTATCGGTGTTGGTCCCCTCCTTTGGCTTCCGCGCCGTGATAGGTTCCAATCTTCGCCGTGAAACCCTCAAGTACCTCTACGGTGGCGGAGACGCACGGTGAGGGTACCCCCACGGCGAGGTTTGACCCTGGCCCTCCTCCACTAGTGCCACTTTATGTTGCTATTGCACATGATGAGCCCCGAACACCCAAGGTTAGCATCGGCGGATAACGCGGGACAATCACTGCGCGGCGACACCCTCTCAAATCCTTCTCAGTATCAAAATGCTAGTTCAAGTAAGAGACGAAGCTTAATCATCCTACTACTTGCGGGGCCGGTGGTCCCTTATCGGACGCCAGCGAACCACTCATTTTCTCCGAATGTACGGAGCGGCAGACTGAACAGGTGGCTTGTCCGTCGCAACCCGTGGATCGCAATCACTGTAACCCCTCATCCTCGTTCGCGAGACGGTCTGTACGGCCAATATTACTTGGCCCCTACTGACAGAGGGCGTCGGTCGTTGCTCATTGGCCAGCGCAACGCACCAGCACGAGATGCGATATCCCCCCGTATTTGAGCATTTATTTGCTTACTGATCTGCAAGAGTCTGCCGAGAATGGGGGTGCGGATCAAATGTCTCTAGTTAATATACTTGGAAGCGGGATAGTTCGTTGCTGGCCCCCGAGGGGCCACAAGCCTTCCCGCCGACATCCAACCCATTCGGCCACTCTGCCGGTGAGACTAAGGCGCACATGGGGTTTTATCGTCGTACTTCCGAGCTTTATTTCGAAATGGCCGTGAGGGTCAACAGAATCCTTGTCTTTCTCTCTTCCTCGGTAATACCGGTGAGCTCGCATCCAGCCCGCGTGGCTCCGATGGAAATCGAATGGTATAGTTCGGATGCCATCTCCACGCCCGCGCATCTATCGGGAGGCTGCCCGATCACCACGTACTGCCAAATTCCGAGTAGTCTCTGGTGGGTTTGTCTCACCTTGAGTTTTAGCTATAATCTCGCATTACCGGCCTACCGCGTCTGCAGCCGGGGGCTGGGCGCTACCCTGTGTCCGATTAATCAAGAGCTCACGTAATCGAGTGCGCGGGGCCGGTGGATCGGTAGGTCGTGATACAGACTGGACGGCGTCTACCCCTACTACTGTTCCAAGACGCATAGCGTAACTGCGATGAGGAACAGAGGTCACTACACGGCTATTCAAACGTGTTTCTCTACTACGACTAAGTCCTAGTTAAGTGAACGGGGCGGCATTAAATGTGGTATATCGACGATCCAAGGTATGCGTTGAGTTTGGGAGATCTGGCGTATAGGGAGACCACGTTTGGAGTGAAGGTTGCTACCTTCACGAATGAACCTTTTAGAGCTGGGCGGCAGCTTGAGGGGACGCGCAAATGGTACATAGACGTTCCCAGAGGTAACAAAGTGCCTACGCACCCGCGCAACCATGGTGCTCACCAAGTATCACAGTGCTGAGTTGCCAGTCGTGATCCTAATCTTTTTCCACAACTGGTCCGCTAATGTAGCACTCTATGTTTGCTAAGGGTTGGCAATATAGCCCTACTTTCTTTTACTGAGGTTTGATGTCAGTCAAGCGTGGCTGGGGGAGAGCCTTGCTTCTCCGTGGCAGGCGAATTGAGCCACCTTGCGATAGGGCCAGCTTAATGGGCGACGTACGGGCGAGGACTCCCGTACCGCCAAACGCACACGTCTGACCTAGTCTTTCTTGCGTGCGATCTCTCGTTCTTAGCATAACATACAATCCATAGCTGTTTAATTTAACTCTCAGTCCACCCTTTTAGGCCTTCGGTCTATTCTACTTTTACATACCGTTCTGCACCGTACGATGCTATGTGTAGCTTCTTGCTCGTCGTAGGTGATAAAAGTTCACACTGAGACGGCAAGTGACCGTGGCTGTTCTACCGATGTCCGAACGCAGCTCTCGGTGGATTATACATGTTTTTCTTAACGACAGGACTACCCGTAGAGTCGCCCAAAACCGGCCGGGGTATAAATTTGTTCGCTAGTACTCATTTAGTTGTAGTGCTGTGACAGATGGGGGCCGCTCTGACCTGGCTAAATTGTTCCTGTGGTCATGGCGTAGAGATGGGTAGGGTAGTTGCAGCTATTGCGCATTTGCTGCCCATGTCGTAAAGCAGTCAGCCTCTCGGGAGTGGCCCCTCTTAGCCGTGCCGGACCTTATCGTTTCCCGTCGTCCCAGTTCGTTGTCACAGTCCCGCCGCCGGTTAGACTAAATCTATGTCACCGATACAACGAAGGATGAAAAGTACCAGAGCGACGTGCGGTACCGACATCCTTGACATTAGCTGGCCCCAGAGATCACGCATACCCTGGCGCGCCTTCAAGCTGATCGTGGCCGTGGGACGCCGGCCTAACTCATGTAGTGTGGAGCTCGGGATTTTTATGGTTTTCCGAGTCAGGCAGTCGATTTCATCCGGTCGAGCGGTATAAAAGCCGATCCTTTATTATGATTTATCTACTTACAGTTAACGACGCTAGAGTAGCACACTGTCTTTTCTGCATGTCGGGCGCGCAGTTCACCTTGTGCTAACAAGTGATTTATAGACGTCACCGACTAAGATACTATACGTCGGGTGCGCACCGTTTCCCGATGGGGGGCATTGAAAGCCAATTCACGTGCGACCGTTTGGTGACAACGTCCATATGCCCAAAAATTGTTCTTCCTTTACTGGTTCACGGAGTGATGGACGAGTTATGTGGAAATCGATTAATAATCTGGCTGTCGGATCAACTTATGTCTTTACGACCTGACTAAAGCCATACATCCCGTAGAATGCCCAGATAGGCCAGGGCGGGATGAAAGATCAGTGGACCAACCCCCCACAATATCTCTACGACGTTGCACGAGGACGGGACGCTGGTGTCATCTTTTGTGGCCCGTGGGCCCACGGCTGACTAAATCGAGCCGCCTTCCGCAGGCCGTCAACGGCGTGGCGGCCGTGTAGAAGGTGTCCCATCTCAGACCTGCCCCGATTCCTAGATTCCCCTACGCATACTCAAGCACGCACCAATTGGGGGGTTGGAGTAGTATAGGGGTTTCGAATCCCGGTGGACGTATGTGGTAATGAGGCCCATGTTCCGGGGGGGGCCGCGCTGGATACAGACGCCCTAAAGGGGCGGTGGAGAAAACACGGGCGGGACCAATGGCTAAACATAAGCCGGGCACTGACCCCTCCGGTGCCATGGCTCACAGCTCCCAGTTACAATACTATTTTATTCGTTAAAGCCCCGCCAATCGTTGAGTAGCGATTCGCGAATTTACAACTTCGTCTATCCTGGTGGACATGTCCTGTATTCTTAGGTCCGCTTGGTTAGCCCTCGCCGTCCGGCACGAGGGGCTGCGCTATCGACCGTCTAGCGTGATTCCACCAAAGCCCTCCAGAATGACAAATACCTCGTCTGCAAGGATCCCCGTTTAGCAAATACAGGCTCGTGCTTGGAACGGCCCCATTTATTAACACTAATTTAACGGATACTCGCAACGCGCTCCTTCCACATTGTGACCAACATCTAACAAGCTAGTCCCTCTTGATACCACTCTAGTTATCTGTCCGCCCACCTTGTTGCCAACACCTTAAACAACTGGACTCTTCTGAGGGAGCTGCTGGAGGAGTTCCTAATTAGGGTTTGTACTCACAGCGACTGGTGATGACCGGTATACCCTTAAGATAAAGGATTTTCGTTTCGCAATGAGAACAGGAGAATTGCCCTAAGCGGGGCAGCCGCACGTGGACTTTTGTTTTGATGCAACATCTAGGTCGTAGCGGTCTAGCAAAGAATTATTGGGTGGTTGTCATTTAGCTGCGGCTAAAAGTGGAGGTCGAGGTGACCATTTTTGGAACTTCCTCCGACGGCTCGCTCCACTCCGCGGGAAACTTCTATCGTCACAATAGATTCCACTACATAGGATAGCAATAGCAATTGATCTAACGGAGATTTTTATTTCCTACGTCTCGCTCAGCCTTCACCTTGACGAGCGGAGAGGTCGGTGGTGTTTTGGGTTATGCCTGAGGTGGTACGATCTTTCCACATATGTTCGCAAGCGAGACTGCCACGCTCGTCAGATCCGGGGCGCCTCTGGAGGAACTATTCAGGACCGGTCCTCACTCCGCTGTCACCTGTTACCCGTGGTCTGAATACTACCAGCAAGTAGCCGTGTGTTAAGGTCTCGTGAATTCGGCAAGCACCTCGCCGCAGGTAATCTTCACGGACAGCTAACGTCAGACGGACGGCAATACGGCGCCGTAAGGCTCTACTTACCAGGGCCCCCGCACACAGGTATGCGTTCCTGCTGAGTCTTGATACTCCTGCATGCTTCATTGACGGAAGACAATGATGAGTCCAACCGCAGTCCGAGTGTGCTCGCCGAATGTTTTTTTCTGTCAATTGTCCGCACTGGGTACCTCGGCGCTCATCATTGTCGCGAGATGAAGTCCAGTGCGGTGCAGCAGACATCGATTAAGTAACTAGGGGTTTGAAAGGCACGCGGGGAACGTAGTTAATCCCGGCTTAGATTTTGCTCTGTACGTGTCTAGCTTCGCTGAGCCTGGGGGGGTTAGGACACTGGTAGCATACCCGCTAAGCGACTGTTTCGGCGCTGTGGTAGCCGGTGCCGATAGCGCGTGGTGGTCTTTCTGGGGGCCTGCGTACTCGCCTTCATTTCTCCTGCAGATGGTTGCCGATTCTCACCCATATCTCGCCGCAACGTTTGTGCGCCCCCCGTTTCGTGTAGCTACCCGGCTTCTGAGTAGCTTTGGTGACGACACCGTCCACATTTCGTGCGACGATTGCGCGGGTGTGCCACTGAAGTCTCTCGGCATGTGGGGTCCCCTCACGGTCGGTTGTAGAGTGAAGTAAGCTACAAGTTGCTCGTCGAAACACTAGGTTTACCATTTAAAAAGTCAACTAAATAGTTTGGATACGCGGAGTGAATGCGCCTGGGTTTTTTCTCACTCGTGCGAGTTGGACACACTTGGCGTGTCTTTCTACGGGGCGATAGACCACCTAGTCCCCCAAGCTCCTGGCCATGACACATTTACCGGTTGCAGCGAAGACCTTATTCTAGATCGACGGTGTCAACAATTAACATATTGCTGGGCTAGCTACACGACGTTAGTACTGAATATCCACTCGATACGTTTGATGCTCCCTTCGTAGTGATGGGTAATTTTAATTCACTCATTCGGTATAAGGGTCCACAACTCATTGAGCAAGGGAATTGCGTGCTGCCGATGCGATGTATACGTCGTGCCAAAGTGATCGTTACAAGCCCTATATAATCCGCAGATGGGAGGCGTGAGTTTGTATATTCATGTTACGTGCTTCCCAGCTGGCAAGAGCGGGAGCTTGTATTCCGAAACCAATACTTCGTGAGCGATCGAGTGCTGGTTAAATGTACGGTCAACAAGAAGTCGAGCAAAACCTCGTTCAACCAACTACACGCATTTCCCGACGTCCATGCCTTTAGGGACGCTGCGACTCGAGCCAGACTTGCTCTTCCCTTTTACTAACCGGACGACCAAACACAGACGATGTAGTGTCGTTAAGGCCGCCACACTGGTTCACCGTTTTTCTTCCACCCTGGTCGCGGCTTACGTATTGAGTGTGACTCCCGGCGATTATGAGCTTGAATCTGTGCGGTCCTCCTCTACCAGTGTGTCATATGCGCAAAACCTTGGGGGCGGTAGATTTTCTCCCCCAAGTATACTTACGGGCAAGCTAGTCAAGGTAAAGAAGTGGTGTGGTACTCGACGGAGTCAAAGATGGGCGTCGACCAACCGCGAGTTAAGTGAAATGGGTCCTTGACGTCCTAGCAGAAGCGATAACTCGTTTTTCTAATGTGGCCAACTTCCGAGTGGTCGTTTATCCTGTATCCATGACTCATAAATCACTAGGACCACATGGAACGCATTTTTCTTGCTGTCCTGCCTGGGGGCTTTAACGGTCTCATTGGAGCGATCTCAACCGTCCCGCTTGCCCCACGCACAGGCGTGTGAAAACGCTGTTAAAAGTTATTTCGTTCTACTCCCTAGATGGTAAGGTGTCCTTACAACACGTCGACTTCCTTAAACCTCCTACGTGTTCTAATTTGGGATCATCCTATCGACCTAGGTGTAGTAGCTGAATCACGAGGCATGTAGATGGCACGACTTCTCGATTTCCCTACTATGTGCTTTTTCAACAAACATAGTCTTCCCATTACCACCTGATTCGGATTCGTTTCATACACCCGCGTAGCCCTTGGCTCTTACTTGCGAGACTCGCCCCTCGTCAACTATTACTTCGTGAAATACTACAAAACTTCCTTGCGGTGGCCAACTCACCTGGCCTGTTAAGACCTTACTGGCTGCCTCGCATCCAAACCCCTCAGTGGGTTTACTCCGACAATTGATTCCGGAGACCAGTACAAGGATACAGGTGTTGGCTATTTGGGCCAAAGGAAGACCTAACCTAGCGCCTAAGCGACGTCTTACACCAAAAGTTGTTGCTGCCGATCTAGCAGGTACGCCCAGCGCATACGGTATCGGGGAAATGCATGGGGATCGGGGCGGCTAACTGATTGGAATCTAGAGCGTCCTACTGAATGTGCATCCTTAAGATAGCCTAACGCGACTCAAAAGCTTCGACCTCAGGTTCTTTGATCTTCATTGCAGACTATTATCCCCCACATAAGTACTAAGGAGTTCGATTACACAGTGACAGTATATCATGACGCTATGGCTACAGGGATTAGCACGGACTGACCGAAATACTGAAGTACTCAGGGAGTGAGTCTGTCGTAGCTGTACTACAGCCCTTCTATTAGTGAGCTGAAGTCGGCGGACCCATACACTAGCAGGCTAAAGTAGAATCTCTTGATATTCGCTCCGGACGGACTAACTAGAGGTCTTATTAAAGAACGCGTGTTAAAATCCCTTTTTTAATGTGGTGTGTACACGGGATATAAGGAACCTATGATAGCTATGATCAGCAGACCGAACACAACTGGTCATTATGTGACAGCCCGTCGCGTAAAAAAGGTACTGTGCTAACGGAACGTGGGGACTGCCAAATCCTAGTTGCGCTCCTATTGGGCTCGCAACGCTGGTGTATTCAAGCGCGGATCGGCTCGCAGGTCCGGGTGCTCTTTCTCACCGTCACTCAAACATACGAATATTTGTATTGTATACAGGACGTTTTACGTTATTTCTGCCGCGTTAGACGGTTGGTGGGCCCACGGGACACGGCCGGCGTTCGCTATATACTTTAAAGGCGTACTGTAGTAATTGAAGAGAGACTTCACATAAGGCGCAGAATCTTCACCGGCACTGCACTCGCTGGACCACCGCATATTGGTCATTAGGTTGCATGCGCCGCTTGAACGGGGTTCAAGTTGGTCGATCTCGCGCAGCGCGGATTGATATCTTTATACTTCACGATTGGTCGAGCACAGCTGCAAGTGTATCAGACTAAATAAAGTATTTCTGTCTAGGAACTTCCTCCTATCGCTCACGCCTATCGTGAGGACGCTATTACTGGTGTAAGAGCCCCGTAAGTGCGGTCAAAAACGATTAAGAATCAAGTACTTCTGAAAAAGACACATCGATCGGTATATGATGGGTCCGAGAGCGCTATTATTAGGAACGTCTAACCGCATATCCCATACACGCAAGGCGGGGATGAGCGACATCACGTTCGAAGCTTGTCTCTGTTGGCGAGGGAGTTGTCTCCAGATGCAATGGTTTGCCCGCTAGCGAGTCGCCGGACCCTCGCGATCCGTATCCCCCCCAGTTCCCGTCCCGCGCGACGTTTCCAGCCTGTGCGCGCAACGCAAGTTTGCTAAGCTGCGGCGTTGAATGCGCTGGTAACTAGGTTAATACGGGGCTCCGTCCATATGGTTCTCGTTTACGCTGTCGCGGCGTGCGGCAGTGTTCAAAAACTCCCAAAATAGCGCTTTGCCCTACCTTCAGCGCTCACCGCACGTAGCCTAACACGTTGTGGTAACACGCTGTAGAATAGTCGCGGATGTAATAGACTGCTGGTGTATTTGA
		</sequence>
		<sequence>
			<taxon idref="GEV2112_2016"/>
			ACGT ATGGGTAGCGAGCCCGTTGGCTAATGCAAGCTCTACGTGGCAGCGCGTCCTTCGATCACTGTCTCGCGGGACCTCGCTCACCCATTTCTACTACCCTCCGAAGCTTTCGCCGGAGAACTAGTTGTGGAAGTTAACGTCTCGCTACTGTACTACCGAGAAGGAGTTGGTTCCGGGTTACAAATAGATACCGAAGCAGGCTATGGTTAGCGAACCTTGGCTTGTGCACTCCGGCTCTCAGTTCTGGCATTCGGCCCCCCCGAAAAGTATGCCATGCGTAAAAGGTAGATATCGCAGGGCATAGCGCAGTGCACTGCTACTCTTCTTCAGGGTTTGCACCGTGCGTTAACATTGTGCCTCTAACCCTTCTGTCCCTTACCTGGCCGTGCCTAGGGGCCACACTTAACACCAGGTTTCCCAGGGCCGTCAGATCATATGGCATCACAAGGGCCCAGAAACGTCTGACCAGCCGCTCCTATGAATCGTGTCGGTATCCGTGAGATGGTAAGACCCCCAGAGATGCCATGCACCCGAAGACTCAACCCGATACCGAGCCGGCGAGGCACCGCGTGCGACACTCAATATGCCTCCTGGCGCGGCCGAGCTCCGCCCGTCTTGGCCCCCTAGTCAGATGCTTGGGTCACGTCGCCCTGTTGTGCGTGTCGCAGTTCTAAAATATTTTCTGGGCCCATCTTAACCTTAACGATGGTGGATGCTAATCGCGTCGCCGCCAAAACCCCCGCGCCCCCGCACCACCGGGCATTGGGAAGCCAAACCGCGGAAGCAGGTCACCGTGGACTCTGACTGCAAATCCCAGGAGTTTTAACAGCGCCAGAGGTCCGCCATCATTTCAGTAAAATTTTACAAAGCATATTGCTGAGTAACGCGTGACGCAACACAAATTATAATGAACTACATTGGCGAATGGGGTGCTTGGGTTGCATCATACGTGTTACATCCCTTATCTTGGCGGACTCTTACTAACATCTCGATGAAACCATAATGGTTGTTGTAGTTACTTCGGCAGAGTTGGGGCGTGAACATCCCTGGAGATATGTACATGGAGCTAATGGGATGCCTACTCGCCCGGATATTCCCGAGTTATTGGACAAAACCTCCGCCCAGTCCCCCCGCGACGCTTTTTTACATAACGCGTCCGGCGAGGGAATTGCGTTCGGGGTGTTGCTTGGTTACTAGTTCTGACCGCAGCGCAAATAGACTTATGGGTATAGTGGCTTCATCAGTGCCAACCACTCCAGTTCTGAATAGCTTTAGATCGGACGTTCAGATCCCGTCTTAGTTGCAGACGAGCAATTCGTATGGGAAATACGATCAGGCCGCGACAGACTACTCTCAGGACCGCTCACCTGTTGCGTCATTCCGGCCTAGCCACAGAGTACAATGAGGGCGCAGTGTGAAGGGGATATGAGCTACCCTGTTTTCTCGTGAATATCGTGTGGGGTATCAAGTTCAGGACTCTGAGCGTGTAGCAACATCCCATTTATTTAGCATGCCTGGAGACCTGCAATCCAATCGGCTTCATGGCTGACGCGCTCGCTTGGTACGCCTTAAGAAAGACAATTGCCGTTGGTCTCGTTGCCCCGAGGCCGAGGATCTATTTTAAGTTGTGCCTCCATATACGACGTCGCATATCAAATTAAGGAGCGAGCGTTCAGTTTAGGAAAGCTCCGGGTTGTTCTAGACGCCAAGGTCACCTTAATGAACAGACGCCTCCGAGACTGGGGTAGCCTAAGAGTTGGGCAAGGACTTGCCGCGAGAGCAAGGTGCCAACATTGTATGACAGCGTTCGCGAACGTAACCGTTAACGATAGTAGCATAAGGCATCCCGTATAGTTGAGGAAGCGTCCGGCACCCTCCTCATACTCGTACCTTAGCCCACCTTCGATGATTGCCAGGCATCATAGACGAACACCCGCCTCGTCTAGACACGGCATCTAGCCGTCGAAAAGGAGCTAGGCCCGCCCGCCGTCACTACCGTGTACTGACTTTGCCCAGTCCGACTTGGCCTGGGGTCACCATAAATGGTTCTTAACGTTAAGCAGAGACCATTCCATGGTTCCCATCTTGCACATGTAACACGTGCGACAAACGGCGACCTCGAAGCACCAGGTCTCTGGGCCTAGAGGGACACTCGACACGATCATATAGCAGGAAAGGCTGGGAGGACTCCGCCCAGTGCGTCCACAAGAAGTGCTAGCCTGATTCCTACAGCATGAGATTAGGGTCATAAGGGCACACGCAGAACACCGGCTGGATTAAGCGGAGTGCGTCGCTGCCTTTACCACTAGGCCCGATGAGGATCCCTCGGAAACGCTCTGTAAAAGGGTCCACGCAATACAAGAATAAAAACTGCGCGTTGGGATAGCATTTGGCTCAAACAATTTGAATTGGGCATCGGGATGGGAGTTTCGTAACCCGCTGCCGTTGCATGGGTCTGAACGGCGGTTCTTGTCCGACTAGTGCCCATACACCAGGATTGGCACTGTCGCACTGTTTCAGAACGGCCGATGGCGCTATACCAATGGTGTAACAATTTAGTCAGAACCACACAGCTACTCGCCCCGTGCGTTACGGCAAGGCCGCCGCTTGGACCCATCACTTGTCTACATCGTCATATGTCTCGCGAGCGGCATGAACTCACGCTAGGCACCAGCAATAGGGTACATACTGACACGGAGATTTAATCTAGTCCCCCTGTGACGCTGTACTGCACAGCTCTAGATCAGACACATAAAATGCTTCTGAGAGGGGGGAACACGAGCGTATCGCCTTCATGTGTGGACAGGTTAAAGCTAAAACTGCATGATTTAAGGGGCAAGAGCAAGACGCCGAGGTAACCGCCCGAGCGGAGCCTGTAGCGTAGTCCATGTATGAATCATGTAGTTCGTTTGGGCATCAAATAGCGCGTATCCATTAGAAGAAACAGGCTACGGACAATTTATACCGCCCTCTACTGATATCCTTACGCGCACTGCTCTTGGGCGTGAGTAGTGGGGCAAGTCGTCAGAGTTGCCTTAACATGAAACGGGACCTGAAGGAGTTGGCAATGTCATTAAGCCGTACCCGCCGCGCGACCCAGGTTATCGAGGGTGTGTGAGGGATCAAGCTGAAAGCAGAGTATAAAAGAGGATACTGCAGGTAACGTCGGCACCTCATTCCACGCGGTATGCGTATGGGCTGCAACCGGGTAAGGCCAGGGAGAGTGAGATACTGCTCGCTTCCGAGTCGTCCGGAGGCACGTTTGATATAACCCCCTCCCAAGGTGACGCCTATAAAGTGAACTAATCTCGAGCTTCTTGTTCTAACGTGGATCTCTGCAAATTGAGATGTTAAGTCTAAGTTATAAACTAGCTTTTTGTAGTCGTGAATAGGAAGAGCAAAAAACGCTACTGCTATCAGTTAACGTGATGCGACAACGTTGGCCATAGGAACGGGCATCCAATCTCACACGGAGGACTTTACAAGAAAAACAACCAGCAGACGGACGATATGTGAGGTCCGGCGGTCCAGGCTTGTGAGGGTTCCTGAGAGGGACCAAACACCGTAGGTAGATCGTCGAGGTACTTGGTCAAATATTTCAACGGGGTTTAGATTGAATAATTATTATCAGTGAAGCGGGCTGCCCATCGCAAATGCTGCGATTCTGCAGGGAATGTAGAGTTTTGCATTCCGATCCATTTTAACGGGGAAAGAGTAGGTCCCTCTCACATGGGCGCTGCCATACTTTCGGATCATATAAAGGAACGGCAGCGAGGTATTTGTCGCCACGCCTTCGGTATCAGGGGACATCCTGCACTCTACAAGGCGCGCTAGTTAGGACTACTCAGCGACATTATCGGCGCCTAACGTACGACGTGCCCTTTAGTGAAACAGGTCTTTCGCCCGGTTATTTACCCATATGGGAGCAACTACCAACTTACTACACGTCGAACAGCTGAATACCTTTTGGATGGGGTTCTCGGTGAAACGGTTCCGTCCAGTACCCGTCAGCCGTCCCGGGTCGCGGTTTCCGATACAAATGACCGCACCTGGCCCAATGGTACCTTTCTGACCACATGACGTCTACAAAGACAAATGAACAGCCGTCGTTTGGGTCAGAAGCATGGCCCAAAACACGAGGGCTTTACAGGCGGTTGAGCATGTCTAATCCAAGGGGTGGTCAAAATCGCAGTTTTTTGGCTCCCAAGAATCTTCCTCTCGCCCGCGGCAAGCAATTACGCCCAGTCTTCCAGTACTCCCCATCCCCCGAACCATGGTTTTAACTGGTTGAAAGGCCCAACGCTCGGCTTGTTGTGGTAACGAGCGAAGTTTCAACCTAGGGCGGCTCGAAAGCGGCAGAGCGATAAAATCCTATATTAACTAGTTAACATCACGCACGAGCCTAGACCGGTGATGAGTGTTCCGTCAGCATCATCGTTGTAAATGCGACTTAGCGCCCGATGATAGAATCGCGGGTCCAGAAACTGAGATCAGAGACGGGGCGCGATGAAACCCTCACGGGCTACTGCCAGCGCACCTATGGCACCAGATATAATAGCTGGAATAAGCGACTGAACTACAACCCTGCAACCACACCTGGCATTCTGCGGTAGCGTCGCGGATTCCCGGTTCCGAAAGGCCCATGCAGCGGCCACCTCGGTGTTCATTTGTTTGATAGTCACAGAATCACCCCTCCCGTCATCTTTTCCCTAGCGTGGTCTGGCTTCAATCACAAGTTTAAATAGCTAACACTTTTGAACTATACTTGGGCCCCTTTAAACATAACCGAGGCAGGGCTCTGACGACACTTACGTGGATTCTGGATCGGACGGGGTTAACGTTGGAACGGGCTAGGACCGTAAATGAGCTGGGCTTCAGCAAGATATATCGCGCGCACGTGCCCTAGTCCCCGGCCCCTACCGCCACATCCTCCTAAAGGTGGTTCCAGCAATCCCTAATCCTTAGAGCGTAGATCCGTTGGACTGTTGGCCATGAAATGGGGCCTAGACCGGCGAGGAACTAGAACGGCCGACCGACTTCAGTCGCGCAGATCGTCCTACATGGAAATAATCACCGCAAGGCCTAAAGAGACCCATTTAAGCCCGTTTTCTGCTGACCAAACAAGATAGGCATTTTAATATCAAACAAGCCATCAAGGTACAAATATTCGGGTAAACATCACGCCGCCGATTGCGTCTCGTGCAAGCGGACGGCTGGTTGCCTCACACCCGTTGCGATGTCTTTTTAAATAGCCTTCGGAGCTGGCGACGCGTGAGGTGTGCTATTCCTTATAGGGTTCCAAAACCATTAAGTCAGTTGAGAGGCGAGCAATTTGAAGAGATCTTAACTTTCCCGAAAGTCCACTGACCCGACACATGCTGCAGCGCAAACGCCGCTCAATGGACGCAAGGAATCTCCGCCTTGATGGAACGTGCTTTACCTTCAAGACGGCATCAAAAGTAGTGGATCCCTATATGCTCGAATCGAAGCCTTCCGATGAGAGCAGGAGAAGAGGTATCGTATTCCGGGAGATTAGGGTGTCTGGTATGCGTGGTCGCTTAGGGACAACACTCTAGCGGTCTAACACAGCCGGCGTGGACGAGTTTCGAACTAGTTGGGAACGTTCTAAGATCTAAAGTTAGATAATGTGTCGGGAGATATTTCTCGACTTCGCCGACTACCAAGAGGGGGCTCTCGTCCCGAGTTGACCGTTCAAGATCTATAGGAAGTTAAAGAAGGGTTTGATGTCACACAGTACGACCAACAGCGTAGCACTTCGCCGGCCAGATCGTGGGAACCAACCGTTGGATGCAATGTGGACCTTTCCAGTCGCTGTTCCACCGGCCTGACACGGGGTAAGTGAAGGATAGATCGTTCGCTGCCCGGGGTACCGCCCTGAGCGGACCAGTCTTTTGACGACAGCGGGTGACGTCCCGCTCACCAACTCTCCGACTTGGGGGCGGCCACAGCGCTTTGGAAACAGGAACGGCACGGACCCATGGACATGTGAAACGTCGACTCAAAGCCCAGGTGCTTTGCAAGCGCACCTTCTGCTAAGTAGCTACGGGACCTTCGATACTGTGGCCCGCCGCCTAAATACCGGGTGCTAAAATAGCTGAAGGCGCTTGCCGAATTTGATGAAACCCATGGCCTAAGTTACGCGGACCGTCACCCTCTAACCTCAAAGAAGCGATATCAAATCGAGGCGTGACTAGAGTCATTGATGAGCTACCCCTCCCACTTGTAACATGATAAGAGGACAAGACTTTTAGTGGGGCTAAGGGCAAAATCTCCGGTACGGTTTTCACGAATTCTGGGTAGAGGGGCCACGTAACGTCTCGTCGGAGTTCGGTTGAAACCGACGCGAATAGTACGAACCGACTGGACGAGGCGGCCTCAACTAGAATGTGGTGGGGTGTCGGAATCAATGGGTAATGATCTTTTCTTGTTACGAGGAAAAGTTAGCTGAACGTCACGACTAATCGACTCCTTGACTGATTTAAGTGAGGTATTCAAGACTTTTACGGTCCAAGTACGGTACCTCACCTCCGCCACTTCCCCATGTCGTTGATCTCCAAACCATCATGGGTAGATTTAACACGTCACCTTTGTCAATTGTCTTCGGTAGTAGAACTGTAGATCTAGGATGGCTTGATAAATCGCTCAAGGGAGTTGGAGTGCTATTGGTGATGATCCTGCCTGAAACGAGATTGCCGACTCATCGACAAGAGGCCGCCAGGGTTCGCGCCGGGTAGTCGGGGTGGTCTCAAGAGGCTCACTCTGATTCTTAACCTGGGCATCGACACTAAACAGACAATGCAAGTGGGTTACCGTTGATGGCGTTCATGGAACGACAGAACTACATGCACTTTAAACATGAAATCGTGTGGGGTTGGTTGCCCTGGTTTCACAGTTTGAATACGGACGTCGAGACCGCCCGCAATATACGTCAAGCTTACAGACCACACGCAGTCGGGTAGGCTTCTATCATTAATCACAAGAGGCGCTCCCGTGAGTGTTAATATCGGGTCATTCAAAAGGGGACTTTTCTTTGAAGCCCCTCGGTTCTCCCCGTGGTTCCTATTGGGGGATTCGCACATTAAATACGTGAATACAGTCACACCAGTAACGCGCCACTGCTGGCTTTTCGCTGATCAGAATATCCCATCGGAGTCTGGTGGTACAATAAGCGACGAGACACGTTATCTCATGTGGAGACATACCCACGAACCGTAGACCCGTTATGAACACCACCCAGATCTATCGGCTAACTCTGATTGATCTCATCGGGGTCCGCCGTATCGGCAACCCAGTCAGGAGTTACCCACGTCCTGGTCAAGCACGGACGGACGTGCTTTTCTCCAGCTGAAAATCGCTCCTCCCGTTAAAAGAGTGCCTCAACTCGCTTAAGGATAGACTATCCCATATGGTTAACATTGATAATGTTAGTGGGTGGACAAGCTCCGGATTTAACACGCCTGCCAGGCATGACGATACGAGGTTTCAGGTTGGTGAAGAACGGTTCCCGGCCCCTGCCGCGCGACGAATGAAGTACTCTTTCTATAACGCCGACGTCTAGGCGGGCACGATCGTCTGATTGCATCGTGGGAATGAATAAATACAAAAGACGAAGCTGAAAGCAACGTGACATGTGTGACGCCCTGCTGGGTACGCTGCCTCGTGTCGTTACGTGTGATACCACGCGACCTGTCGCTGTGTTCGCGCTAGATCCCACCCGCCATTGGGGAATGCAGAAAACGGCTACCCCACCGATGGCGCCGAGCGTAACAACCACTTAGTGCTGTACCGAGGGCTCCTAAGTATGCGTTCTAGAGTGTTTTGAGCATGAGCGTGTTTCTCTCTTAAAGATAAGCGGTGTTTGCTGTAGCAGTTGTGAAACCGCCACATCATAAACTGAAAAACGCTCCCAGATTCCTAGGATTTAGACGAGCTTATCAGGAGTAGGCCCGCTTTTCAGTACCGTAGTGTGTTTGCGAGATCATACCACAGAAATCGCTACACGCAGTAAAGACGGGAGCGTCCTCAACTCATGAGCGCTGTTAGGTATGGTCGCAAGCTATTCGGCGGCGATCGAATTGGAAGGACGTTCACATCACGGCTCATGGCGGGACGTACTTGCTCGAGCCTGATTGGATATATAGCCTTGTACGAGCCTCTTCTGATCCCAGTTCCTTCTTGTTCGCTTGAGGCGGTGTGTAGGGGTCCGTGGAGGAGACGAGGGCTACGCCAGCTGAATTGGACACAGAAGTAGGTAGCCCAGATCAACCCGACTACTTCCCCCGTCAGCGTGATTCTTGTAAGGGGGCACGGAGCGAGATGGCCTCCCACAACGGCATGGAGGCCGTGGGTCCTAGTATGTGTACTGGGCGGAAGGCGTGAGACCAGGCTGCCTTCGTCACTGTTCGACGCGACCCGAGTGAGCGCGAGTCGTTTGTTCCCGCGCACGACTGATAGGCATCAGACAAATTAACGTGGTGCTAGTTGGCTATCCAATAAGGACTCCATCTGACCAAGCTGAAGGCCGACGTAGACAGCAGCACGATGAAAGCAGCAGGGAGGGGGATGTGGTGCAATACCGAAGCCACTGAGGTTCTCAGGTCATTAAGATAGTGAGGCTCTCAAAGTATCGTGCACCACGACAGAAGGAGGCTGAGATCGACTATAGGGGCACTACTAACACCCCGAGCACGCAATGAGGTTATGTGATATTGATAAATGCTAAGAGGGCCGTATCCACAAGGGGCGGCGACCGGACTTTAATGTTCATAAACCTGAGAAAAGAGACTCCCAGGGCGATGACGGATGGCTACAAGCGGGGGATGGTAACTAACCTTTAGTGTGCTGGCAAGACCACCCTGACTTGCGATTCTAAATCCGACCTCCTTGAGGATATTAACAATGCATCGCCTTACATACAAGTCAATAGGGCTTAATTTAACATTGCTGATGCACCCCACTTAGCGAAGGATCCGCCCTATAAGACCACTAACAGGCTAAGTTGTGATCCGCGTAAGAGCTAATAATGACGCCTACTATAGGACGGGCATAAATGGCTCAATAGGCGAGCCCGCTGAGACCGTCTCTCAGCGCGAGGCTACTCGGTTATCTACATGTTCTAATTGCGCCGACCCTCCCCAACGACGGGAAGCCAGGGCTCGTTGTAGCTCCGTTGCGTGGTATTATCATATGAGTGGTGGTATGACGAGGCTTGACCAGCAGTTTCCAGACTATTCTATAGATACGAACGAAAGCCGTCGAGATGGAAAGGTTAACGTGGTGACCGGAGCGCAGACTTAAAGGAGTAAGCGGGCGTTCCGATTACCTGCAGTTCCCTTGATCGCCCACTCTACTGCCCCCCGCGTTCCCGGTGACCTGAAATATTAAAAGACCGCGTCTGCCATGTCTGATCTGATTGCCAGTGTGTGTGCATTATCGCACTCGGCGGAAACCTACTCATACCCCGCGCGGAACGAGTCACTCGCAACAACATTCGTTGTGCTTCGTTACCCATCAATACGAGCTCAATTCTTAACGGAGCACTGGGGAACTGGTAGTCCCGATCTTGGTGTATGTCAACGGGCGGATGTGACGTGAAAAACAGACCGCAGTCAAGCCCCCAATTGGGACATCTGGAGACTCGATCCGTGGTATCAAGTCTCAGCGTGAAAAGTTCGACCTGGCGGCCGCGCGGTGTCGGTGGCCGTCGGGAATAGTAACTATGCCGATGAAATTGAGAATAGACGGAGCTGGGGCTGTCCCTTCCCCCTTACCGGGTTGATGTACGGGACTCGGTTCAAAGCTGGCTTTGGTGGGCCATGGCTCCCCACGAGAGCGTGGGAACTGCTGGTAAGGGTCAAGGCGTATGGATGTCCCAATAATGTAAGGTAATGGATCACCGCCCAAACATAGGCCGTTCGTTGGTATCCGCGGCATCTGTGGTGCGCCATGCCCACGACGGCCCTATAAAGGACTTATGATACAGGAGGTCGCAGCACGAGCAGCAAACCTTGAAACCGCTTTGTCGTCCTCCGATGCCCCAAGGTGGTGCAGAGCTACTCACGCGATCGATCCGATTCACATCCGCATAGGCCGGGTAAGGCGGCGATATGCAAGATTCATGCCTGATTGTGAAGAGGAATCAGGCTGTAGGTTGAGACGTGTTTCGGGAAAACGTATTTCAGGGCGATTACCCACATTGGGTAGCCGGAGGTGGCTAACTCCGCAGGGCTTCTGTTCAGCCCCATGTGGCTTATTTATTTGCGTCGCGTAAATCGATTAACGCTCGCGGGGTGTCGCTCGCGCATACGCTTTCTCCGTCCACGTGGCTGCAGATTTGCGATCTCGATTCCTCGCTAGTTAACGAGCATTCAAGTGCCTATGGTCCGGAATCCCTCGGTGAGTACGCCACTTTGCTCAGCTTCCCGGGTTTGGTAAATAATGCGTGGCCTCCAGGACGTCCTCCTGTGTCAGTGGGGTGGGTGCTAAGCGACCAGGACATAAGGCTACCATTACATCCGCAGAGCCTCTGACGCGGCCAGGTTGCGAAGATCAATGCCGCCCTATCGAATGAGGGGCGCGACAGTCCGTACGGATTCGCGCAACGTGCCCAACATTGGCTCGGTTTGCAAAGGCAGCAGGGTCCATAAAATATATTAGAAACCAACTTGAGGTAGAGAAGTCGGTTAAGAGCGGGGGGGCAGCAGTCGGGCCCAGGCGATAGGTCAGTTGTTAGAATTCCGCCGAGAGTGCGAAAGAGTGGTCGCTTATTCTACCAGTTGTCTGTCTACCTAGACTGAAATCGGATAGCGTCGCGACGACGCGTCTCCCACCAATAGTGTACGACCCAAGATGCACCATACCTGTGCACTTGAAGTGAACTTTGGTTCTGAGACCGGCCAGGATCGCCCATCAAGGGCGGGTCAAACATGGCATCCACACGTGCGTCGAACTGCTGGAACAGCTGAGATGTGGCCTTGTGTATTATACCTAACAAATAGCATCAGTTACCCCCGCCGGCCACTGAACAGAAGTCGGAGCGAAGCTGGCCTAGAATGAAGTATAAAGCAAAGGCGACGAGGTATCATTTGGGTCAAAGTGAACCTATGTCGGCTGTTGCCGTGTAAAAGGGCTACCGTGGCATCGAGGTTTGTTGCCCACCCAGGTATCTCGGTAGTGATTCGTAGGGGGCCGCAAAGGTTAAGGAGAATACTGCCACCGGGATTGGAGCGTTAACCTTAATTTTTTGGAATCGTTGTCCTCGGCTATGCTACGGTTGACATGTTGTTTCTGAGACGATCCATGGGTCTAAGGACTGCCACCAGAGCTGAAACTAGGCAGCGTTTTTGACCCGGCAGCAGGGGAATGATTTATCGACATAATAAATAGCGTTTCTCCACCATACCGCAAAACCAAATTTACGGTAGTAGCTTTCTAGGAAGTGTGGCGCCAATCGATAAAGACCTTAATCAGAAGTGCCGTCCGCCGTGGTATTTAGGCTCAGGGGTCAGTGAGGTTTCGTCAACTATAGTCGTTCTGTCAACCCACGCGCCACCGTGGAGGGGATTTCTTCATCTTAGGGGGAAACGCTTATGCACGGAACTGAATAATGGTGCAGGATGTACCGAATAGGAGAAGAGAGAGCGCCAAACAGGCTTATCTCCTTAGTCTCATTATACGAGATTAGGGATACTCAGGGCACGTAAGTCAGTATGGCAGTGTTCGCACTGGACTTGGAGGAGAAAAGGGTTGAAGCCAATGAGGGTGCTGCCGATTCCGTTCCGAGGGTGTCCAAACTTTCTAGCATATCGGCAGTTACGGCGGTAAAACGTTCACGGTCTGGAACTCGGGTCGTCCCCCTCCAACAACGAGAAGGCTGACTTGGATAGACGCAAAAATCCGGGGTATAACTATGTGACTTTATGGTCCGCCACGACAAGGTTGGAGGGGTCAACCCTTGCCAGCAGAGGCCGTCTACAACACACAGCCAATCCCGTCCCTGGAGGCCGATGGTAATGTAACCGAACCGGTGTCGACCGGGGTCGTAGCTCGGTTAAACCAGACCTTCGTAGGATATTAGCGGGTCTGGTATCTTCTGTGACATGATTGCTTCCGGCATGGCCGATTCTCTACTGGGCGCGTGGACAGGTCCCAGCAGACCACGTGCAGTTACCGCACTCACCACAGCCCCAAAGCTGTGCCCGATGATCGTGCAGTAGTGACCCGATGCTCGCGCGAGGAGTTCTACGGCACGACTCGGACCTTGCAGTAGGTGACTCCACTCTACGTTGTCCCTTCGGCCTCCCGTCGTAGTACGGTGACGAGGGTCGCGGGCACTTTGACACGGTGGGCTCGCAGCAGTGCAGTGCGTTAGGCTTAAAGACTTCAGCCCGACGTCGTAACTTGCTGGTCGAGGGCTTGGCCTAATGTGGTTCGTGACCCGATGATTGGGGCCGAACACTCGTAACTCGATGACGTGAAGTGGTGGACGTGCCGATGCCGAGGAGGAGATGTCACGCACCCGGGCTCCCTGATTGGAGACATAGCGTCCTTCGTCAGCTGGTGGGGATCTAGTGGCCCACTAAACTACGCAGTTGTGCTTTTCGCACCTGAAGGAGCGCTTCGGCCTGGCTGACTTCGAAATCACCTCGGTGGCTTACTCAATACCTCCCCCCGACCCCTTCGCCGAATCGCCGGTAAGATCCGTGTGTAAAGGGCCAACTTATAAATACCCACGTTCGGCTCTTCTAAAGCACGCAGGCGACTGCGAAGTTTTACAGGCCGATGGTACGCCCCGCCATAGAGCTCAGCGTTTTTATCACGCGAAACCAGCTTTAATTTATTAGGCTGGCAGTACCGGCCGTCAGACCGTATCGTGTTACCGCATTGCGTAGCTTTGTAGTTGGTAACACCCCGCTGCACTATACCATTGCTTGTCCGAGTCCTAAACTAATATTCAGTCCCTCGTAATGGTGGCTGCCCCGGACCGCCTGCCCCCAGGAACAACATCGATTTTACCGATCATCACTCGCTGGGCTACTGGATAAAACAGTGGGACGTGGTTAATTCATCGCGCACCCAATTAAATGCCAACGCTTTCGGTAGCTGGCGCTCATAAGCCGGAACACACAGCAATTTAGCACCAAGTAGTCCCGATCGATTTGGTGGTACAGGCTCACTTAAGTACATAAATGACGAGGCCACAGTGGCGCACGGAAGGGGGTGCCGAAGTTGTGCTATTCTATCCGTCCTACCTCAATTACGCTGATACGGGTCAGCCTTGACGGTAATGTCTGCGTTACGACGATGCTTTGATACCTCGGGCCCTTGGCTTGTCTTGCGGCCTCCGGACAAACCTGAAACTGGTATCGCACGTCCCTCGGTAGGAGCCGAATGGGTGGCGTGATTCTGTTCGTGCATTTTTGTCGCATGCCTAAGGGGCTATCTGATCAACTGGTCGGCGTTCTCCGGCTACCAGCCGAATTTCTCCTCCCCGGAATTGCACTAGGAGGTGCTGCTGATGCCAAGACTCTCGTGATTTTTACTGTAGCAGAAGTGAGAATGAAGCTCAAGATAACATGCGACTAGTAGCAAGGTGTGCATGAGATGGCAGTGGACATCTCGCCAACCCGAAAGGGACGCCCGTTTGAGAAACCCATGGCCACAGGGGTTGTTCCTGCGCTAAAATCTGATTAACCGCCCTAAACAGCGCCCGGGAGTGTGTATCTGGCCTTAGTTAAGGCCCCGGCGGGTTGTGACGGGTTACGTACCTCGTTTGGCTAGGGGTTCGGTATAGCGGTCCCTCCTGGGGCTCCAATGGTCGTTACCTTGGGATTCTTTCAGAGTGAGACGAAGTCCATCACGCAGTCCAGCTGGAACAATTTCAGCCCTTTAGAGGCCTCTATGGGTCATCTCGTAGATAGCTCCCCTGGCGCCTTTCGAGAGAGCACGGGGCGTGGAATGTGCCTCATCAGCGGTTTTGTCTGACGACCTCCGACTTCAGAATAGCTTCTGGACTATCCCATACTGGGATTATCGGTGTTGGCTTTCCTTCCCACTACTTATATGGCGATAGGTGTCAATCTTCGCCGTGAAACCCTCAAGTACCCTCGTATTAGTTAGGGTCTCCGACAGAAACGTTTGCCTCATAGAATCCTGTTTCTAGATCTTTCGGTCGACAACGTCGCGCCCTATCATTGGCCCCGACAGGGCCTGGGGGTCCGCAATTCATGCTGATAGGCTGACAACAACGGGAGCCAGATAAGAGCACTCCTTTGGGCCCCCTCTAGCATGGGGATCTCAGTTCGAGTAAGAGACGAAGCTTAAGGCCCGCCCCGTCCACGGGGCCGGTGGTCCCTTATCGGACGCCAGCGAACCACTCATTTTCTCCGAATGTACGGAGCGGCAGACTGAACAGGTGGCTTGTCCGTTACAACCCGTGGATCGCAATCACTGTAACCCCTCATCCTCGTTCGTGGAGCAGGCTAGAGCATTTGTGCTACTTGGCCCCTACTGACAGAGGGCGTCGGTCGTTGCTCATTGGCCAGCGCAACGCACCAGCACGAGATGCGATATCCCCCCGTATTTGAGCATTTATTTGCTTACTGATCTGCAAGAGTCTGCCGAGAATGGGGGTGCGGATCAAATGTCTCTAGTTAATATACTTGGAAGCGGGATAGTTCGTAGCTGGCCGGGTGAGAAGAGTGGATTCGTTTGGGAACATCCAACCCATTCGGCCACTCTGCTTAGAAGACTAAGGCGCACATGGGGTTTTACTACTAGGTTCTTCACATCCGCCCCGTAATGACTCCGGGGAATGGCGAAGCTACTACTCTCGCGCGCACTCTCACGGGGGCAACAGACTCACATTTAACGTTCCCAACTGGAGCAACGGCCAGGTGGCGTCACTGTCGCAATGCCCTCGTACCTGTGTGTCTATCGGGAACTCAGATACTGCTTGGGTACCCGTAAGTTCCGAGTAGTCTCTGGTGGGTTTGTCTCACCTTGAGTTTTAGCTATAATCTCGCATTACCGGCCTACCGCGTCTGCAGCCGGGGGCTGGGCGCTACCCTGTGTCCGATTAATCAGAACTCCACGTAGCTGGAAATGGAAGCGTCACGCTCTAACGAACTTCTCCGGGCAACAAATGATTGTCGAGATCGTCGTCCCATGAGGGTATGCGATACGGTCAAGACAGAAGGGTGAGCCCGCTACACGGCTATTCAAACGTGTCTCTCTACTACGACTAAGTCCTAGTTAAGTGAACGGCGTACTGGCCGGTGTGGTATATCGACGATCCAAGGTATGCGTTGAGTTTGGGAGATCTAATCGCCGAGAAGATTGGATCCTAAGTAGGTCCCATCGCGTTCACGAATGAACCTTTTAGAGCTGGGCGGCAGCTTGAGGGGACATATGGGCAGTAGCCCACTACCTTTGCCAACGGTGGGACATCTCCGAGTCTCTGCGATTGTCACTGCTGATGGCCGTTATACTATCAACTCGCCGGTCGTGATCCTAATCTTTTTCCACAACTGGTCCGCTAATGTAGCACTCTATGTTTGCTAAGGGTTGAACCTGCGGTTTCGGCTTCTTTTACTGAGGTTTGATGTCGATCAAGGACTACTGGGGGAGAGCCTTGCTTCTCCGTGGCAGGCGAATTGAGCCACCTTGCGATAGGGCCAGCTTAATGGGCGACGTACGGGCGAGGACTCCCGTACCGCCAAACGCACACGTCTGACCTAGTCTTTCTTGCGTGTTGCACTTGGTTTCCGACGTGGCATACAATCCATAGCTGTTTAATTTAACTCTCAGTCCACCCTTTTAGGCCTTCGGTCTATTCTACTTTTACATACCGTTCTGCACCGTACGATGCTATGTGTAGCTTCTTGCTCGTCGTAGGTGATAAAAGTTCACACTGAGACGGCAAGTGACCGTGGCTGTTCTACCGATGTCCGAACGCAGCTCTCGGTGGATTATACACATCCCTGTTAACGACAGGACTACCCGTAGAGTCGCCCAAAACCGGCCGGGGTATAAATTTGTTCGTTAGTACTCATTTAGTTGTAGTGCTGTGACAGATGGGGGCCGCTCTGACCTGGCTAAATTGTTCCTGTGGTCATGGCGTAGAGATGGGTAGGGTAGTTGCAGCTATTGCGCATTTGTTGCCCATGTCGTAAAGCAGTCAGCCTCTCGGGAGTGGCCCCTCTTAGCCGTGCCGGACCTTATCGTTTCCCGTCGTCCCAGTTCGTTGTCAAAGTCCCGCTGCCGGTTAGACTAAATCTATGTCACCGATACAACGAAGGATGAAAAGTACCAGAGCGACGTGCGGTACCGACATCCTTGACATTAGCTGGCCCCAGAGATCACACATACCCTGGCGCGCCTTCAAGCTGATCGTGGCCGTGGGACGCCGGCCTAACTCATGTAGTGTGGAGCTCGGGATTTTTAGGGTTTTCCGAGTCAGGCAGTCGATTTCATCCGGTCGAGCGGTATAAAAGCCGATCCTTTATTATGATTTATGTACTTACAGTTAACGACGCTAGAGTAGCACACTGTCTTTTCTGCATGTCGGGCGCGCAGTTCACCTTGTGCTAACAAGTGATTTATAGACGTCACCGACTAAGATACTATACGTCGGGTGCGCACCGTTTCCCGATGGGGGGCATTGAAAGCCAATTCACGTGCGACCGTTTGGTGACAACGTCCATATATCTGGACCGCATTCATAACCTACTTACCTATAAATTAGTGGACGAGTTATGTGGAAATCGATTAATAATCTGGCTGTCGGATCAACTTATGTCTTTACGACCTGACTAAAGCCATACATCCCGTAGAATGCCCAGCTAGGCCAGGGCGGGATGAAAGATCAGTGGACCAACCCCCCACAATATCTCTACGACGTTGCACGAGGACGGGACGCTGGTGTCATCTTTTGTAGTCTATGGGCCCACGGCTGACTAAATCGAGCCGCCTTGCGTGAAAGGCTGACGGGCCGATAGTCACATAGAAGGTGTCCCATCTCAGACCTGCCCCGATTCCTAGATTCCCCTACGCATACTCAAGCACGCACCAATTGGGGGGTTGGAGTAGTATAGGGGTTTCGAATCCCGGTGGACGTATGTGGTAATGAGGCCCATGTTCCGGGGGGGGCCGCGCTGGATACAGACGCCCTAAAGGGGCGGTGGAGAAAACACGGGCGGGACCAATGGCTAAACATAAGCCGGGCACTGACCCCTCCGGTGCCATGGCTCACAGCTCCCAGTTACAATACTATTTTATTCGTTAAAGCCCCGCCAATCGTTGAGTAGCGATTCGCGAATTTACAACTTCGTCTATCCTGGCCTGTCCGTCCTGTATTCTCGTGTTCCACCGACTGACTCTCTCCATCTAGCGTAGGCAGTCATACTACCGACCGTCTAGCGTGATTCCACCAAAGCCCTCCAGAATGACAAATACCTCGTCTGCTAGGATCCCCGTTTAGCAAATACAGGCTCGTGCTTGGCCCGTGCCCATTTATTAACACTAATTTAACGGATACTCGCAACGCGCTCCTTCCACATTGTGACCAACATCTAACAAGCTAGTCCCTCTTGATACGACTCTACTTATCTGTCCGCCCACCTTGTTGCCAACACCTTAAACAACTGGGGCCCTCTAAAAAAAGTATCTAAAAGATCATTGTGCATAGCCGACGTCTGTGAGACTGACGGGCAGTCGACCCGTATGGGGAGTAAAAAACATCTACCGTAGCATAGTGATCAGGAGGCGATTTTAGGCGGGGCAGCCGCACGTGGACTTTTGTTTTGATTCAGTGGTTAGGTCGTAGCGGTCTAGCAAAGGGCTGTTTACCAGCCTCGGCCCCGTCCTCATACTAGGTGAGCACCCAGGTAGTGCCTTTTGAGGTCCGTGTCACTACCCTCTCTTGCCCTAGAAAGGCTGCTCACTATTAGGGGTGGCCTTGAGGTACAAAGCGAGGATAGCGACTGATGCGACCAGTATTTCTATCCCTGACGTCTCGCTCAGCCTTCACCTTGACGAGCGGAGAGGTCGGTGGTGTTTTGGGTTATGCCTGAGGTTTAGGAGCGGCCTTGTCGTGACCTATGGATTGAGTGATTCTAGCTACTGGATCGCCCACGCTTTCGAAAAGGGTGCCCCAGGTAGGTCCTCACTCCGCTGTCACCTGTTACCCGTGGTCTGAATACTACCAGCAAGTAGCCGTGTGTTAAGGCCTCGTGAGTCTGGCAGGTGCCTTATTGCAGGTAATCTTCACGGACAGCTAACGTCGAACGGACAGGAATACAGTGCCGTAAGGCTCTACTTACCAGGGCCCCCGCACACAGACGTCGTTCTACCTCAAGTTGGGGTACCTGCGTGTACCGTAGCTGTAAAAGACAATGATGAGTCCAGTGACGGCTTGAGTGTGCTCGCCGAATGTTTTTTTCTGTCAATTGCATAAGTCCAACTTGCGACTAGTCGCTACTGTCGCGAGATGAAGTCCAGTGCGGTGCAGCAGACATCGATTAAGTAACTAGGGGTTTGAAAGGCACGCGGGGAACGTAGTTAATCCCGGCTTAGATTTTGCTCTGTACGTGTCTAGCTTCGCTGAGCCTGGGGGGGTTAGGACACTGGTAGCATACCCGCTAAGCGACTGTTTCGGCGCTGTATCATTTGGTGCCGGTAGCGCGTGGTGGTCTTTCTGGGGGCCTGCGTACTCGCCTTCATTTCTCCTGCAGATGGTTGCCGATTCTCACCCATATCTCGCCGCAACGTTTGTGCGCCCCCCGTTTCGTGTAGCTACCCGGCTTCTGAGTAGCTTTGGTGACGACACCGTCCACATTTCGTGCGACGATTGCGCGGGTGTGCCACTGAAGTCTCTCGGCATGTGGGGTCCCCTCACGGTCGGTTGTAGAGTGAAGTAAGCTACAAGTTGCTCGTCGAAACACTAGGTTTACCATTTAAAAAGTCAACTAAATAGTTTGGATACGCGGAGTGAATGCGCCTGGGTTTTTTCTCACTCGTGCGAGTTGGACACACTTGGCGTGTCTTTCTACGGGGCGATAGACCACCTAGTCCCCCAAGCTCCTGGCCATGACACATTTACCGGTTGCAGCGAAGACCTTATTCTAGATCGACGGTGTCAACAATTAACATATTGCTGGGCTAGCTACACGACGTTAGTACTGAATATCCACTCGATACGTCTGATACTCCCTTCGTAGTGATGGGTAATTTTAATTCACTCACCGCGCGCGAGGCCGCGTGGTCCGTGAGCTGGCCAGATTGCGTGCTGCCGATGCGATGTATACGTCGTGCCAAAGTGATCGTTACAAGCCCTATATAATCCGCAGATGGGAGGCGTGAGTTTGTATATTCATGTTACGTGCTTCCCAGCTGGCAAGAGCGGGAGCTTGTATTCCGAAACCCATACTTCGTGAGCGATCGAGTGCTGGTTAAATGTACGGTCAACAAGAAGTCGAGCAAAACCTCGTTCAACCAACTACACGCATTTCCCGACGTCCATGCCTTTAGGGACGCTGCGACTCGAGCCAGACTTGCTCTTCCCTTTTACTAACCGGACGACCAAACACAGACGATGTAGTGTCGTTAAGGCCGCCACACTGGTTCATCGTTCCTCCTTCATTTTAACTGGGTCCCGCACATTGAGTGTGACTCCCGGCGATTGCAAAGGGAAATCTGTGAGCCCTCTCTCTACCAGTGTGTCATATGCGCAAAACCTTGGGATTAATCATCTCCGTCCCCCAAGCGGGCCCGCGGGCAAGCTAGTCAAGGTAAAGAAGTGGTTTGGTACTCGACGGAGTCAAAGATGGGCGTCGACCAACCGCGAGTTAAGTGAAATGGGTCCTTGACGTCCTAGCAGAAGCGAGAACTCGTTTTTCTAATGTGGCCAACTTCCGAGTGGTCGTTTATCCTGTATCCATGACTCATAAATCACTAGGACCACATGGAACGCATTTTTCTTGTCACTTTGCCTGGGGGCTTTAACGCTCTCCTAAGGATGGCAGCGCTCGAGTTACCCCTTCCACGCACAGGCGTGTGGAAACGCTGTTAAAAGTTATTTCGTTCTACTCCCTAGATGGTAAGGTGTCCTTACAACGCGTCGACTTCCTTAAACCTCCTACGTGTTCTAATTTGGGATCATCCTATCGACATAGGTGTAGTAGCTGAATCACGAGGCATGTAGATGGCACGACTTCTCGATTTCCCTACTATGTGCTTTTTCAACAAACATAGTCTTCCCATTACCACCTGATTCGGATTCGTTTCATACACCCGCGTAGCCCTTGGCTCTTACTTGCGAGACTTGTTTTCCTCAGGTTACTAGCCTACCGGGCGGTGTGGGGCCCCATCAAAGTGGCCAACTCACCTGGCCTGTTAAGACCTTACTGGCTGCCTCGCATCCAAACCCCTCAGTGGGTTTACTCCGACAATTGATTCCGGAGACCAGTACAAGGATACAGGTGTTGGCTATTTGGGCCAAAGGAAGACCTAACCTAGCGCCTAAGCGACGTCTTACACCAAAAGTTGTTGCTGCCGATCTAGCAGGTACGCCCAGCGCATACGGTATCGGGGAAATGCATGGGGATCGGGGCGGCTAACTGATTGGAATCTAGAGCGTCCTACTGAATGTGCATCCTTAAGATAGCCTAACGCGACTCAAAAGCTTCGACCTCAGGTTCTTTGATCTTCATTGCAGACTATTATCCCCCACATCAGTACTAAGGAGTTCGATTACACAGTGACAGTATATCATGACGCTATGGCTACAGGGATTAGCACGGACTGACCGAAATACTGAAGTACTCAGGGAGTGAGTCTGTCGTAGCTGTACTACAGCCCTTCTATTGTCAAAGGCCAACTAATAGGGTTACGTGACCATGACCCGGCACGAGATTATCGCGCGCCCCTCTTACGAGAGTTGACGAGAGGTCTTATTAAAGAACGCGTGTTAAAATCCCTTTTTTAATGTGGTGTGTACACGGGATATAAGGAACCTATGATAGCTATGATCAGCAGACCGAACACAACTGGTCATGAGACAACGAGTCGTCGCGTAAAAAAGGTACTGTGCTAACGGAACGTGGGGACTGCCAAATCCTAGTTGCGCTCCTATTGGGCTCGCAACGCTGCTGTATTCAAGCGCGGATCGGCTCGCAGGTCCGGGTGCTCTTTCTCACCGTCACTCAAACATACGAATATTTGTATTGTATACAGGACGTCCCAGATCGTTTCTGCCGCGTTAGACGGTTGGTGGGCCCACGGGACACGGTCCGTCTTTGTTGCGTACCCCAACGCCGTACTGTAGTAATTGAAGAGAGACTTCACATAAGGCGCAGAATCTTCACCGGCACTGCACTCGCTGGACCACCGCATATTGGTCATTAGGTTGCATGCGCCGCTTGAACGGGGTTCAAGCTGGTCGATCTCGCGCAGCGCGGATTAATATCTTTACGTCTCACGATTGGTCGAGCACAGCTGCAAGTGTATCAGACTAAATAAAGTATTTCTGTCTAGGAACTTCCTCCTATCGCTCACGCCTATCGTGAGGGCGCTATTACTGGTGTAAGAGCCCCGTAAGTGCGGTCAAAAACGATTAAGAATCAAGTACTTCTGAAAAAGACACATCGGTCGGTATATGATGGGTCCGAGAGCGCTATTATTAGGAACGTCTAACCGCATATCCCATACACGCAAGGCGGGGATGAGCGACATCACGTTCGAAGCTTGTCTCTGTTGGCGAGGGAGCTGTCTCCAGATGCAATGGTTTGCCCGCTAGCGAGTCGCCGGACCCTCGCGATCCGTATCCCCCCCAGTTCCCGTCCCGCGCGACGTTTCCAGCCTGTGCGCGCAACGCAAGTTTGCTAAGCTGCGGCGTTGAATGCGCTGGTAACTAGGTTAATACGGGGCTCCGTCCATATGGTTCTCGTTTACGCTGTCGCGGCGTGCGGCAGTGTTCAAAAACTCCCAAAATAGCGCTTTGCCCTACCTTCAGCGGCACGGGCACGTAGCCTAACACGTTGTGGTAACACGCTGTAGAATAGCAATGACGCCGGTGAGGTCTCGCTACGCCCCA
		</sequence>
		<sequence>
			<taxon idref="GEV2113_2016"/>
			ACGT GCGGGTAGCAGGCGCGTTGGCCAATACAAGCTCGGTGCGCTACCGTGCCCTCCGATCACTGTCTCGCGGGACCTCGCTCACCCATTTACGCTACCTCCTAAGGCTTTCGCCGGAGAAGCGGCTATGGAAGTTAACGTCTCGCTACTGTACTACCGAGAAGGAGGTGGTTCCGGGTTACAAATAGATAACGAAGCAGGCTATGGTTAGCGAACCTCCGGCTGCGCACTCCGGCTCTCGGTTCTGGCATTCGGCCCCCCCGAACAATAGACGATACGGAAAAGGTAGATATCGCAGGGCATAGCGCAGTGCATTGCTACTATAGCGTAAGGCTCGCGGGTCATATTAACACTGTACCGATCAAGCTTTCATCACTCAGGTAACCACATGTGAGACGTGTATGTGGAGTCGAGCACTTTGAACTTCTCAAATTAGGCGCCATCGTAGCGGCTTGTGAACGTCTGACCAGCCGCTCCTATGAATCGTGTCGGTATCCGTGAGATGGTAAGACCCCCAGAGATGCCATGCACCCGAAGACTCAACCCGATACCGAGCCGGCGGGGCACCGCGTGCGACACTCAATATGCCTCCTGGCGCGGCCGAGCTCCACCCGTCTTGGCCCCCTAGTCAGATGCTTGGGTCACGTCGCCCTACTGTGTGCATTATGCTTTCGATGGGCTTTGGGAACCTGCGCTAACCCTGGCCGCCCTAAATATCGGCCGTGCTTTCACTAGGGTACCCGCACCTTCCCGTAGCCCGGCATTGCGAAGCCAAACCGCGGAAGCAGGTCACCGTGGACTCTGACTGCAAATCCCAGGAGTTTTAACAGCGCCAGAGGTCCGTCACCGCTTCAATAAAGTTTTACAAAGCATATTGCTGAGTAACGCGTGACGCAACACAAATTATAATGAACTACATTGGCGAATGGGGTGCTTGGGTTGCATCATACGTGTTACATCCCTTATCTTGGCGGACTCTTACTAACATCTCGATGAAACCATAATGGTTGTTGTAGTTACTTCGGCAGAGTTGGGGCGTGAACATCCCTGGAGATATGCACATGGAGCTAATGGGATGCCTACTCGCCCGGATATTCCCCCTGTCGCCCCTGGGGTTTCCGCCCAGTCCCCCCGCGACGCTTTTTTACATAACGCGTCCGGCGAGGGAATTGCGTTCGGGGTGTTGCTTGGTTACTAGTTCTGACCGCAGCGCAAATAGACTTATGGGTATAGTGGCTTCATCAGTGCCAACCACTCCAGTTCTGAATAGCTTTAGATCGGACGTTCAGATCCCGTCTTAGTTGCAGACGAGCAATTCGTATGGGAAATACGATCAGGCCGCGACAGACTACTCTCAGGACCGCTCACCTGTTGCGTCATTCCGGCCTAGCCACAGAGTACAATGAGGGCGCAGTGTGAAGGGGATATGAGCTACCCTGTTTTCTCGTGAATATCGTGTGGGGTATCGAGCCGGAAGTCTCCGGTTCATATTGCCGCTTTGCCTAACTCGCCCCGCTAAGGGGTGGCAATCCAATCGGCTTCATGGCTGACGCGCTCGCTTGGTACGCCTTAAGAAAGATGGCTACTACCATCGCCACCGTGTTGACGTGAGGGATCTATTTTAAGTTGTGCCTCCATATACGGCGTCGCATATAAAATTAAGGAGCGAGCGTTCAGTTTAGGAAAGCTCCGGGTTGTTCTAGACGCCAAGGTCACCTTAATGAACAGACGCCTCCGAGACTGGGGTAGCCTAAGAGTTGGGCAAGGACTTGCCGCGAGAGCAAGGTGCCAACATTGTATGACAGCGTTCGCGAACGTAACCGTTAACGATAGACACGCGGATGGCGGGGTGTAGTCCGAAAGATAGTTATGATAATTTTTCTACTCGCACTCCGGAAAGCTCGTAGCGATTGCCAGGCATCATAGACGAACACCCGCCTCGTCGAAGCGCCACATCTAGCCGTCGAAAAGGAGCTAGGCCCGCCCGCCGTCACTACCGTGTACTGACTTTGCCCAGTCCGACTTGGCCTGGGGTCACCATAAATGGTGCTTCGCGTCAAGCAGAGACCATTCCATGGTTCCCATCTTGCACATGTAACGCATGTGACAAACGGCCACCTCGAAACGGCGAACCCCCGGATTCAAAGGCGTGGTAGGCATCACAGTGTCTTGTAGGCTATCGACGAAGTTCCGAATGATATACTGGTGGCAGATGGCGGGCTGATTCCTACAGCATGAGATTAGACGAGGAAGAGTGTGGATGGGGTGATTACTGGATTAAGCGGAGTGCGTCGCTGCCTTTACCACTAGGCCCGATGAGGATCCCTCGGAAACGCTCTGTAAAAGGGTCCACGCAATACAAGAATAAAAACTGCGCGTTGGGATAGCATTTGGCTCAAACAATTGGAATTGGGCATCGGGCCAGAGTCCTCATAACTACCCGGTACTGCATGGGGGTGAGAACTACCTGCTGCTTAGAGAACCCTTGCACACCAGGCCTGCTACCACCGCACTGTTTCAGAACGGCCGATGGCGCTATATCAATGTTTTAACAAGTTAGTCAGAACCACACAGCTACTCGCCGCGTGCGTTACGGCAACGCCGCCGCTTGGACCCATCACTTGTCTACATCGTCATATGTCTCGCGAGCGGCACGAGTTTAGGTCGAGCACCACCAATAGGGTACATACTGACAAGGAGATTTAATCTAGTCCCCCTGTGACGCTGTACTACACAGCTCTACATCAGACACATAAAATGCTTCTGAGAGGGGGGAACACGAGCGTATCGCATTCATGTGTGGACAGGTTAAAGCTAAAACTGCATGATTTAAGGGGCAAGAGCAAGACGCCGAGGTAACCGCCCGAGCGGAGCCTGTAGCGTAGTCCATGTATGAATCATGTAGTTCGTTTGGGCATCAAATAGCGCGTATCCATTAGAAGAAACAGGCTACGGACAATTTATACCGCCCTCTACTGATGTCCTTACGCGCACTGCTCTTGGGCGTGAGTAGTGGGGCAAGTCGTCAGAGTTGCCTTAACATGAAACGGGACCTGAAGGAGTTGGCAATGTCATTAAGCCGTACCCGCCGCGCGACCCAGGTTATCGAGGGTGTGTGAGGGATCAAGCTGAAAGCAGAGTATAAAAGAGGATACTGCAGATAACGTCGGCACCTCATTCCACGCGGTATGCGTATGGGCTGCAACCGGGTAAGGCCAGGGAAGATGAGATACTGCTCGCTTCCGAGTCGTTGAAAAGGACCTTTCATATAACCCCCTCCCAAGGTGACGCCTATAAAGTGAACTAATCTCGAGGTTCTTGTTCTAACGTGGATCTCTGCAAATTGAGATGTTAAACCCGGGTTATAAACTAGCTTTTTGTAGTCGTGAATAGGAAGAGCAAAAAGCGGTGCTATGCCGCAGCGGGCCAGCTTAGGGCTCCCGCACGCACAAGAAAATGCTGGACTCCGCAGCGGAGCTTTTACAATAAAAACAACCAGCAGACGGACGATATGTGAGGTCCGGCGGTCCAGGCTTGTGAGGGTTCCTGATGATAAATAAGTGCTGCAGGTAGATCGTCGAGGTACTTGGTCAAATATTTCAACGGGGTTTAGATTGAATAATTATTATCAGTGAAGCGGGCTGCCCATCGCAAATGCTGCGATTCTGCAGGGAATGTAGAGTTTTGCATTCCGATCCATTTTAACGGGGAAAGAGTAGGTCCCTCTCACATGGGCGCTGCCATACTTGCGGATCATATAAAGGAACGGCAGCGAGGTATTTGTCGCCACGCCTTCGGTATCAGGGGACATCCTGCACTCTACAAGGCGCGCTAGTTAGGACTACTCAGCGACATTGTCGGCGCCTAACGTACGACGTGCCCTTTAGTGAAACAGGTCTTTCGCCCGGTTATTTACCCATATGGGAGCAACTACCAACTTACTACACGTCGAACAGCTGAATACCTTCCATATGGGGTTCTCGGTGAGACGGTTCGGCCCAGTAACTGCCGGTTGCCCCTCCCTAGGATCTCCGATACAAATGACCGCACCTTGCCCAATGGTACCTTTCTGAATGTATGACACTCCCAAAGACAGGTGAATGATTCCCGCCCAACCCGCGGATAAAGGCTAAGCCTGAACAACTTGTTTTCGAAGCGGGGGCCCGCGGTGTAAGGGGTGGTCAAAATCGCAGTTTTTTGGCTCCCAAGAATCTTCCTCTCGCCCGCGGCAAGCAATTGCGTGGGCCTCCTATACGTCTTCTGCGCTGTGAAACATGGTTTTAACTGGTTGAACGGCCCAACGCTCGGCTTGTTGTGGTAACGAGCGAAGTTTCAACCTAGGGCGGCTCGACAGCGGCAGAGCGACAAAATCCTATATTAACTAGTTAACATCACGCACGAGCCTAGACCGGTGATGAGTGTTCCGTCAGCATCATCGTTGTACGCGGAACTTACCGCTCAATGATGGAATCGCGGGTCCAGAAACTGAGATCAGAGACGGGGCGCGATGAAACCCTCACGGGCTACTGCCAGCGCACCTATGGCACCAGATATAATAGCTGGAATAAGCAACTAGATTATAGTCCCGGCATCGCGCCCGACATCCTGCGGCGGCCTCACGGATTCCCGGTTCCGAAAGGCCCATGCAGCGGCCACCTCGGTGTTCGCTCATTTGATAGTCACAGAATCACTTTCCTTGCTGCTCCCCTTTCTCTCCCATTCACCTCTAATGACAAGCCTAGATAGATGATTTCCCAGGATCGTGACCCGAATCCTTTAAACATAACCGAGGCAGGGCTCTGACGACACTTACGTGGATTCTGGATCGGACGGGGTTAACGTTGGAACGGGCTAGGACCGTAAATGAGCTGGGCTTCAGCAAGATATATCGCGCGCACGTGCCCTAGTCCCCGGCCCCTACCGCCACATCCTCCTAAAGGTGGTTCCAGCAATCCCTAATCCTTAGAGCGTAGATCCGTTGGACTGTTGGCCATGAAATGGGGCCTAGACCGGCGAGGAACTAGAACGGCCGACCGACTTCAGTCGCGCAGATCGTCCTACATGGAAATAATCACCGCAAGGCCTAAAGAGACCCATTTAAGCCCGTTTTCTGCTGACCAAACAAGATAGGCATTTTAATATCAAACAAGCCATCAAGGTACAAATATTCGGGTAAACATCACGCCGCCGATTGCGTCTCGTGCAAGCGGACGGCTGGTTGCCTCACACCCGTTGCGATGTCTTTTTAAATAGCCTTCGGAGCTGGCGACGCGTGAGGTGTGCTATTCCTTATAGGGTTCCAAAACCATTAAGTCAGTTGAGAGGCGAGCGATTTGAAGAGATCTTAACTTTCCCGAAAGTCCACTGACCCGACACATGCTGCAGCGCAAACGCCGCTCAATGGACGCAAGGAATCTCCGCCTTGATGGAACGTGCTTTACCTTCAAGACGGCATCAAAAGTAGTGGATCCCTATATGCTCGAATAGAAGCCTCTCGGCCGACATCAGGGAAGAGGTATGGTATTCCGGGAGATTAGGGTGTCTGGTATGCGTGGCTCTTTAGGGACAAGACTCTAGCGGTCTAACACAGCCGGCGTGGACGAGTTTCGAACTAGTTGGGAACGTTCTAAGATCTAAAGTTAGATAATGTGTCGGGAGATATTTCTCGACTTCGCCGACTACCAACCAAAAAGCAGAACGAGTGCCCATGTAAGTAGTGCCCCCGAGAGGCCGAGGAAAGGCCCGATGTCACACAGTACGACCAACAGCGTAGCACTTCGCCGGCCAGATCGTGGGAACCAACCGTTGGATGCAATGTGGGCCTCGTAGGGTACCGCTTCACCGGCCTGACACGGGGTAAGTGAAGGATAGATCGTTCGCTGCCCGGGGTACCGCCCTGAGCGGATCAGTCTTTTGACGACAGCGGGTGACGTCCTTCGTTTTCGGGGCTCTACTTGGGGGCGGCCACAGCGCTTTGGAAACAGGAACGGCACGGACCCATGGACATGTGAAACGTCGACTCAAAGCCCAAGTGCTTTGCAGGCGCACCTTCTGCTAAGTAGCTACGGGACCTTCGATACTGTGGCCCGCCGCCTAAATACCGGGTGCTAAAATAGCTGAAGGCGCTTGCCGGATTTGATGAAACCCATGGCCTAAGTTACGCGGACCGTCACCCTCTGACCTCAAGGAAGCGATATCAAATCGAGGCGTGACTAGAGTCATTAACAATGCGTTTACTACACTTGTAAAATGATAAGAGGACACTGTCCGCGTCACAATCGGAATTGGGATCCTCGGTACGGTTTTCACGAATTCTGGGTAGAGGGGCCACGTAACGTCTCGTCGGAGTTCGGTTGAAACCGACGCGAATAGTACGAACCGACTGGACGAGGCGGCCTCAACTAGAATTTGGTGGGGTGTCGGCATAGATGCGTGATGATTTTCGTCCATGGCGGGCAGCGTCAAGGTGGGTTCTTTACACGGCTCCTTGCGCGGTTAACCTGGGTGGGACATTTAAAGCCGCTGAAACCCGGATATAGCACCTTTCCCAATGTGCTTCCCCATGTCGTTAATTCGCAGAACGTTTGAGGCGAACTCGGTGTTTTACTCCCTCAAAGGCCTTCTGATAGTAGAACTGTAGATCTAGGATGGCTTGATAAATCGCTCAAGGGAGTTGGAGTGCTATTGGTGATGATCCTGCCTGAAACGAGATTGCCGACTCATCGACAAGAGGCCGCCAGGGTTCGCGCCGGGTAGCCGGGGTGGTCTCAAGAGGCTCACTCTGATTCTTAACCTGGGCGCTCGCACCGAACAGACGGCCGAACCAAACTACCGTTGATGGCGTTCATGGAACGACAGAACTACATGCACTTTAAACATGAAATCGTGTGGGGTTGGTTGCCCTGGTCCGGTTCTTTGAAGACGGGCATCGGACTTATTGGCAATATACGTCAAATCCTTAGGTTGTCTATCACTAAGTAAACCTCTATCATTAATCACAAGAGGCGCTCCCGTGAGTGTTAATATCGGGTCATTCAAAAGGGGACTTTTTTTTGAAGTCCCTCGGTTCTCCCCGTGGTTCCTATTTGGGGACTCGCACATTAAATACGTGAATACAGTCACACCAGTAACGCGCCACTGCTGGCTTTTCGCTGATCAGAATATCCCATCGGAGTCTGGTGGTACAATAAGCGACGAGACACGTTATCTCATGTGGAGACATACCCACGAACCGTAGACCCGTTATGAACACCACCCAGATCTAACGGCTAACTCTGATTTACCCCATGATCGGCCAGTCTAGCGGCAACGTATGTAAGAGTTACCCACGTCCTGGTCAAGCACGGACGGACGTAACTTTCTGCAGCTGAAAATCGCTCCTCCCGTTAAAAGAGTGCCTCAACTCGCTTAAGGATGGACTATTTTCTCCAGTTCATATGGCCAATATTGGTGGGTGGACAAGCTCCGGATTTAACACGCCTGCCAGGCATGACGATACGAGGTTTCAGGTTGGTGAAGAACGGTTCCCGGCCCCTGCCGCGCGACGAATGAAGTACTCTTTCTATAACGCCGACGTCTAGGCGGGCACGATCGTCTGATTGCATCGTGGGAATGAATAAATACAAAAGACGAAGCTGAAAGCAACGTGACATGTGTGACGCCCTGCTGGGTACGCTGCCTCGTGTCGTTACGTGTGATACCACGCGACCTGTCGCTGTGTTCGCGCTAGATCCCACCCGCCATTGGGGAATGCAGAAAACGGCTACCCCACCGATGGCGCCGAGCGTAACAACCACTTAGTGCTGTACCGAGAGCTCCTAAGTATGCGTTCTAGAGTGTTTTGAGCATGAGCGTGTTTCTCTCTTAAAGATAAGCGGTGTTTATCACGGGGATTATGGGACCGTCATATTATAAACTGAAAAACGCTCCCAGATTCCTAGGATTTAGACGAGCTTATCAGGAGTAGGCCCGCTTTTCAGTACCGTAGTGTGTTTGCGAGATCATACCACAGAAATCGCTACACGCAGTAAAGACGGGAGCGTCCTCAACTCATGAGCGCTGTTAGGTATGGTCGCAAGCTATTCGGCGGCGATCGAATTGGAAGGACGTTCACATCACGGCTCATGGCGGGACGTACTTGCTCGAGCCTGATTGGATATATAGCCTTGTACGAGCCGCTTCTGATCCCAGTTCCTTCTTGTTCGCTCGGAATAGCAGAGTGAACCCCGTGGAGGGAGTAGACACCCCGATGACTAGGCCCGGAGTGGAAGTATGCAGGAGGAGCTGCTTTAAGTACTCGTAGGAGTAAGACCGCTAGCACACAAAAGTGTTAGCTAGAGCAATTCTTCCACATCATGAAAGAATGCATCATCCTAGTATGTGTACTGGGCGGAAGGCGTGAGACTAGGTCGTCTTCATTATTGTTCGACGTATTTGAGGCCGGAGTAGTGTACTTGTTCCCGCGCACGACTGATAGGCATCAGACAAATTAACGTGGTGCTAGTTGGCTATCTGTTGGTAATCTGGCGCGACCAAGCTGAAGGCCGACGTAGGAGAACGCACGATGAAAGCAGCAGGGGGGGGGATGTGGTGCAATACCGAAGCCACTGAGGTTCTCAGGTCATTAAGATAGTGAGGCTCTCAAAGTATCGTGCACCACGACAGAAGGAGGCTGAGATCGACTATAGGGGCACTACTAACACCCCGAGCACGCAATGAGGTTATGTGACATCCGCCAGGTGTCAGAAGACCGTACAGGAGGACAGTCGTGGCCGGATTGCGCTAGCCACAGGTTCAGGGGGGACAGCCTCCAGGGCGATGACGGATGGCTACAAGCGGGGGATGGTAACTAATCAGTACTGGATCGGCAAGACCACCCTGACTTGCGATTCTAAATCCGACCTCCTTGAGGATATTAACAATGCATCGCCTTACATACAAGTCAATAGGGCTTAATTTAACATTGCTGATGCACCCCACTTAGCGAAGGATCCGCCCTATAAGACCACTAACAGGCTAAGTCGTGATCCGCGTAAGAGCTAATAACGACGCCTACTATAGGACGGGCATAAATGGCTCAATAGGCAGTTTTAACAACAGTAATGGCGAGCGCGAGGCTACTCGGTTATCTACATGTTCTAATTGCGCCGACCCTTCCCAGGACTAAAGGATTGAAACTCGTTGTAGCTCCGTTGCGTGGTCCGGCGGCATGAGTGATGGTATGACGAGGCTTGACCGGCAGTTTCCAGACTATTCTCTAGATACGAACGAAAGCCGTCGAGATGGAAAGGTTAACGTGGTGACCGGAGCGCAGACTTAAAGGAGTAAGCGGGCGTTCCGATTACCTGCAGTTCCCTTGATCGCCCACTCTACTGCCCCCCGCGTTCCCGGTGACCTGAAATATTAAAAGAGTACGTCTGCCATGTCTGATCTGATTGCCAGTGTGTGTGCATTATCGCACTCGGCGGAAACCTACTCATACCTAATATCAGGTAGCGCAGCACTGACGGCACCTTCCATATCCTACTACCTGCTGGCTTGGCTCTGACCCTTAACGGAGCACTGGGGAACTGGTAGTCCCGATCTTGGTGTATGTCAACGGGCGGATGTGACGTGAAAAACAGACCGCAGTCAAGCCCTCAATTGGGACATCTGGAGACTCGATCCGTGGTATCAAGTCTCAGCGTGAAAAGTTCGACCTGGCGGCCGCGCGGTGTCGGTGGCCGTCGGGAATAGTAACTATGCCGATGAAATTAGAGCTAGACGGAGCTGGGGCTGTCCCTTCCCCCTTACCGGGTTGATGTACGGGACTCGGTTCAAAGCTGGCTTTGGTGGGCCATGGCTCCCCACGAGAGCGTGGGAACTGCTGGTAAGGGTCAAGGCGTATGGATGTCCCAATAATGTAAGGTAATGGATCACCGCCCAAACATAGGCCGTTCGTTGGTATCCGCGGCATCTGTGGTGCTCCATGCCCACGACGGCCCTATAAAGGACTTATGATACAGGAGGTCCCAGCACGAGCAGCAAACCTTGAAACCGCTTTGTCGTCCTCCGATGCCCCAAGGTGGTGCAGAGCTACTCACGCGATCGATCCGATTCACATCCGCATAGGCCGGGTAAGGCGGCGATATGCAAGATTCATGCCTGATTGTGAAGAGGAATCAGGCTGTAGGTTGAGACGTGTTTCGGGAAAACGTATTTCAGGGCGATTACCCACATTGGGTAGCCGGAGGTGGCTAACTCCGCAGGGCTTCTGTTCAGCCCCATGTGGCTTATTTATTTGCGTCGCGTAAATCGATTAACGCTCGCGGGGTGTCGCTCGCGCATACGCTTTCTCCGTCCACGTGGCTGCAGATTTGCGATCTCGACCGATCATACACCGGTAAGCACCTGCACACCTATGGTCCGGAACACCTCAGCGAATACGCCACCTCGCTTGCCCTCTCGGGTTTGGTAAATAATGCGTGGCCTCCAGGACGTCCTCCTGTGTCAGTGGGGTGGGTGCTAAGCGACCAGGACATAAGGCTACCATTACATCCGCAGAGCCTCTGACGCGGCCAGGTTGCGAAGATCGATAAAGTACCCTGAAATGGAAAACGTACAGACATGGGTCGATTCGCGCAACGTGCCCAACATTGGCTGCCCCCATAAAGGCAGCGAAGCCTCCGGAACATTTTGCGGTTTGTGCCGGTACCACAGAACTCGTTAGAGCTTGAAGGACAGCAGCCGGGCACAAAAAACGATCTGATCCCCGCGGCCTCGCCAAAACTCTAGAGAGAGCTGTATTCGAGACGTTGACGAGTCGCGTGGTTGGGAAAACGCCGGGTAACGTCGCGACGACGCGTCTCCCACCAATAGTGTACGACCCAAAGCCTGAGGCCATCCCACAGTCAGAGTGAACTTTGGTTCTGAGACCGGCCAGGATCGCCCATCAAGGGCGGGTCAAACATGGCATCCACACGTGCGTCGAACTGCTGGAACAGCTGAGATGTGGCCTTGCGCGCCACATTCAAGGAATAGCATCAGTTACCCCCGCCGGCCACTGAACAGGGGTTGGAATGACCCCGACTCGAGACAGCAGCCGGGACGGCATCAGTGGGTCATCATTTGGGTCAAAGTGAACATATGTCGGCTGTTGGGTCCCAAAGCGGCTACCGTGGCATCGAGGTTTGTTGCCCACCCAGGTATCTCGGTAGTGATTCGTAGGGGGCCGCAAAGGTTAAGGAGAATACTGCCACCGGGATTGGAGCGTTAACCTTAATTTTTTGGAATCGTTTTCCTCGGCTATGCTACGGTTGACATACCATTTTCGGAGTAGGTTGCACACGCGGCAGTCGAGGTGGAGCGTCAAACTAGGCAGCGTTTTTGACCCGGCAGCAGGGGAATGATTTATCGACATAATAAATAGCGTTTCTCCACCACGTGAAGGGCGTGGGCGCGTGACGACGATTCCACGAAAAGCACGGCGCCAATCGATAAAGACCTTAATCAGAAGTGCCGTCCGCCGTGGTATTTAGGTTCAGGGGTCAGTGAGGTTTCGTCAACTATAGTCGTTCTGTCAACCCACGCGCCACCGTGGAGGGGATTTCTTCATCTTAGGGGGAAACGCTTACATGCAAGGTTAGTCGGCGGCATGGGATGTACTAAACGAAGACGAGAGAAGCGCCAAACAGGCTTATCTCCTTAGTCTCATTATACGAGATTAGGGATAATCAGGGCACGTAAGTCAGTATGGCAGTGTTCGCACTGGACTTGGAGGAGAAAAGGGTTGAAGCCAATGAGGGTGCTGCCGATTCCGTTCCGAGGGTGTCCAAACTTTCTAGCATATCGGCAGTTACGGCGGTAAAACGTTCACGGTCTGGAACTCGGGTCGTCCCCCTCCAACAACGAGAAGGCCAGTCCACGAGAAAGTGGGGGGCGAATTCGTGATTGCAAGGACCCACAACTTATTCTCATGAGGTTGGAGGGGTCAACCCTTGCCAGCAGAGGCCGTCTACAACACACAGCCAAATTGACTGTAAAGCAATCGCAACGGTTCAACGAGATACACAGAGATTGTAGCTGTGCTGTGAAGGAATTAGACCTTCGTAGGATATTAGCGGGTCTGGTATCTTCTGTGACATGATTGCTTCTCGCATGGCCGATTCTCTACTGGGCGCGTGGACAGGTCCCAGCAGACCACGTGCAGTTACCGCACTCACCACAAGTACAAGATCACATTTGAGCGCAGCATGATAGCGGATGGGGCACAGCCAAACCCGCTCCATGACACGGTCTGTGCCTTGCAGTAGGTGACTCCACTCTACGTTGTCCCTTCGGCCTCCCGTCGTAGTACGGTGACGAGGGTCGCGGGCACTTTGACACGGTGGGCTCGCAGCAGTGCAGTGCGTTAGGCTTAAAGTCTTCAATTTAACATCTCAGTCGATCAATTACGGGCTCGCTTCGATGTCACCTACACTGTAGCAGCGAAAAGGCGGTGTTGAAGGCGCAACAGCGTCGGATGACAAGTTCCTGCGCAGTGGGAGCCGAGCATTGTGTGTACAAATTTATCACGCCAGCCTGCGCACGGATTTACTGAGTGGCCCGAGTTCCGGGGCTCGTCAGACTACACAACCATCCCTGTTAGACATGCGAAATCGTGTCGGCCTGGCTGACTTCGAAATCACCTCGGTGGCTAACTCAATACCTCCCCCCGACCCCCTCGCCGAATCGCCGGTAAGATCCGTGTGTAAAGGGCCAACTTATAAATACCCACGTTCGGCTCTTCTAAAGCACACAGGCGACTGCGAAGTTTTACAGGCCGATGGTACGCCCCGCCATAGAGCTCAGCGTTTTTATCACGCGAACCTCACTTTAATTTATTAGGCTGGTGACATCAGAAGCAAGGCGGCATGATGCCTCCATATTGCGTAGCTTTGTAGTTGGTAACACCCCGCTGCACTATACCATTGCTTGTCCGAGTCCTAAACTAATATTCAAGATCTCGTAATGGTGGCTGCCCCGGACCGCCTGCCCCCAGGAACAACATCGATTTTACCGATCATCACTCGCTGGGTTACTGGATAAAACAGTGGGACGTGGTTAATTCATCGCGCACCCAATTAAATGCGGGTAGGTTGATCGATCAATGTTCATAAGCCGGAACACACAGGAATTTAGCACCAAGTAGTCTCGATCGATTTGGTGGTACAGGCCTGCTTAAGTACATAAATGACGAGGCCACAGTGGCGCACGGAAGGGGGTGCCGAAGTTGTGCTATTCTATCCGTCCTACCTCAATTACGCTGATACGAGTCAGCCTTGACGGTAATGTCTGCGTTACGACGATGCTTTGATACCTCGGGCCCTTGGCTTGTCTTGCGGCCTCCGGACAAACCTGAAACTGGTATCGCACGTCCCTCGGTAGGAGCCGAATGGCTGGCGTGATTCTGTTCGTGCATTTTTGTCGCATGCCTGAGGGGCTATCTTATCAACTGGTCCGCGTTCTCCGGCTACCAGCCGAATTTCTCCTCCCCGGAATTGCACTAGGAGGTGCTGCTGATGCCAAGACTCTCGTGATTTTTCCTGTAGCAGAAGTGAGAATGAAGCTCAAACATGGGGACACTCAGGGCCGGTGCTCATGCCGCCGTACCACCCGCGTGCACTTCACCCGAAAGGGACGCCCGTTTGAGAAACCCATGGCCACAGAGACTGTTATCATGCTAAAATCTGATTAACCGCCCTAAACAGCGCCCGGGAGTGTGTATCTGGCCTTAGTTAAGGCCCCGGCGGGTTGTGACGGGTTACGTACCTCGTTTGGCTAGGGGTTCGGTATAGCGGTCCCTCCTGGGGCTCCAATGGTCGTTACCTTGGGATTCTTTCAGAGTGAGACGAAGTCCATCACGCAGTCCAGCTGGAACGGCTCTAATGGCCCGAGGCAACTCGCAGGTCATCTCGTAGATAGCTCCCCTGGCGCCTTCTAGTGAGATGTTGCCTCGACTGGGTGTTCGGCAACCAATTTTCCTTGATCATTTCTCGTTTCAGAATAGCTTCTGGACAATCCCATACTGGGATTATCGGTGTTGGTCCCCTCCTTTGGCTTCCGCGCCGTGATAGGTGCCAATCTTCGCCGTGAAACCCTCAAGTACCTCTACGGTGGCGGAGACGCACGGTGAGGGTACCCCCACGGCGAGGTTTGACCCTGGCCCTCCTCCACTAGTGCCACTTTATGTTGCTATTGCACATGATGAGCCCCGAACACCCAAGGTTAGCATCGGCGGATAACGCGGGACAATCACTGCGCGGCGACACCCTCTCAAATCCTTCTCAGTATCAAAATGCTAGTTCAAGTAAGAGACGAAGCTTAATCATCCTACTACTTGCGGGGCCGGTGGTCCCTTATCGGACGCCAGCGAACCACTCATTTTCTCCGAATGTACGGAGCGGCAGACTGAACAGGTGGCTTGTCCGTCGCAACCCGTGGATCGCAATCACTGTAACCCCTCATCCTCGTTCGCGAGACGGTCTGTACGGCCAATATTACTTGGCCCCTACTGACAGAGGGCGTCGGTCGTTGCTCATTGGCCAGCGCAACGCACCAGCACGAGATGCGATATCCCCCCGTATTTGAGCATTTATTTGCTTACTGATCTGCAAGAGTCTGCCGAGAATGGGGGTGCGGATCAAATGTCTCTAGTTAATATACTTGGAAGCGGGATAGTTCGTTGCTGGCCCCCGAGGGGCCACAAGCCTTCCCGCCGACATCCAACCCATTCGGCCACTCTGCCGGTGAGACTAAGGCGCACATGGGGTTTTATCGTCGTACTTCCGAGCTTTATTTCGAAATGGCCGTGAGGGTCAACAGAATCCTTGTCTTTCTCTCTTCCTCGGTAATACCGGTGAGCTCGCATCCAGCCCGCGTGGCTCCGATGGAAATCGAATGGTATAGTTCGGATGCCATCTCCACGCCCGCGCATCTATCGGGAGGCTGCCCGATCACCACGTACTGCCAAATTCCGAGTAGTCTCTGGTGGGTTTGTCTCACCTTGAGTTTTAGCTATAATCTCGCATTACCGGCCTACCGCGTCTGCAGCCGGGGGCTGGGCGCTACCCTGTGTCCGATTAATCAAGAGCTCACGTAATCGAGTGCGCGGGGCCGGTGGATCGGTAGGCCGTGATACAGACTGGACGGCGTCTACCCCTACTACTGTTCCAAGACGCATAGCGTAACTGCGATGAGGAACAGAGGTCACTACACGGCTATTCAAACGTGTTTCTCTACTACGACTAAGTCCTAGTTAAGTGAACGGGGCGGCATTAAATGTGGTATATCGACGATCCAAGGTATGCGTTGAGTTTGGGAGATCTGGCGTATAGGGAGACCACGTTTGGAGTGAAGGTTGCTACCTTCACGAATGAACCTTTTAGAGCTGGGCGGCAGCTTGAGGGGACGCGCAAATGGTACATAGACGTTCCCAGAGGTAACAAAGTGCCTACGCACCCGCGCAACCATGGTGCTCACCAAGTATCACAGTGCTGAGTTGCCAGTCGTGATCCTAATCTTTTTCCACAACTGGTCCGCTAATGTAGCACTCTATGTTTGCTAAGGGTTGGCAATATAGCCCTACTTTCTTTTACTGAGGTTTGATGTCAGTCACGCGTGGCTGGGGGAGAGCCTTGCTTCTCCGTGGCAGGCGAATTGAGCCACCTTGCGATAGGGCCAGCTTAATGGGCGACGTACGGGCGAGGACTCCCGTACCGCCAAACGCACACGTCTGACCTAGTCTTTCTTGCGTGCGATCTCTCGTTCTTAGCATAACATACAATCCATAGCTGTTTAATTTAACTCTCAGTCCACCCTTTTAGGCCTTCGGTCTATTCTACTTTTACATACCGTTCTGCACCGTACGATGCTATGTGTAGCTTCTTGCTCGTCGTAGGTGATAAAAGTTCACACTGAGACGGCAAGTGACCGTGGCTGTTCTACCGATGTCCGAACGCAGCTCTCGGTGGATTATACATGTTTTTCTTAACGACAGGACTACCCGTAGAGTCGCCCAAAACCGGCCGGGGTATCAATTTGTTCTTTAGTACTCATTTAGTTGTAGTGCTGTGACAGATGGGGGCCGCTCTGACCTGGCTAAATTGTTCCTGTGGTCATGGCGTAGAGATGGGTAGGGTAGTTGCAGCTATTGCGCATTTGCTGCCCATGTCGTAAAGCAGTCAGCCTCTCGGGAGTGGCCCCTCTTAGCCGTGCCGGACCTTATCGTTTCCCGTCGTCCCAGTTCGTTGTCACAGTCCCGCCGCCGGTTAGACTAAATCTATGTCACCGATACAACGAAGGATGAAAAGTACCAGAGCGACGTGCGGTACCGACATCCTTGACATTAGCTGGCCCCAGAGATCACGCATACCCTGGCGCGCCTTCAAGCTGATCGTGGCCGTGGGACGCCGGCCTAACTCATGTAGTGTGGAGCTCGGGATTTTTATGGTTTTCCGAGTCAGGCAGTCGATTTCATCCGGTCGAGCGGTATAAAAGCCGATCCTTTATTATGATTTATCTACTTACAGTTAACGACGCTAGAGTAGCACACTGTCTTTTCTGCATGTCGGGCGCGCAGTTCACCTTGTGCTAACAAGTGATTTATAGACGTCACCGACTAAGATACTATACGTCGGGTGCGCACCGTTTCCCGATGGGGGGCATTGAAAGCCAATTCACGTGCGACCGTTTGGTGACAACGTCCATATGCCCAAAAATTGTTCTTCCTTTACTGGTTCACGGAGTGATGGACGAGTTATGTGGAAATCGATTAATAATCTGGCTGTCGGATCAACTTATGTCTTTACGACCTGACTAAAGCCATACATCCCGTAGAATGCCCAGATAGGCCAGGGCGGGATGAAAGATCAGTGGACCAACCCCCCACAATATCTCTACGACGTTGCACGAGGACGGGACGCTGGTGTCATCTTTTGTGGCCCGTGGGCCCACGGCTGACTAAATCGAGCCGCCTTCCGCAGGCCGTCAACGGCGTGGCGGCCGTGTAGAAGGTGTCCCATCTCAGACCTGCCCCGATTCCTAGATTCCCCTACGCATACTCAAGCACGCACCAATTGGGGGGTTGGAGTAGTATAGGGGTTTCGAATCCCGGTGGACGTATGTGGTAATGAGGCCCATGTTCCGGGGGGGGCCGCGCTGGATACAGACGCCCTAAAGGGGCGGTGGAGAAAACACGGGCGGGACCAATGGCTAAACATAAGCCGGGCACTGACCCCTCCGGTGCCATGGCTCACAGCTCCCAGTTACAATACTATTTTATTCGTTAAAGCCCCGCCAATCGTTGAGTAGCGATTCGCGAATTTACAACTTCGTCTATCCTGGTGGACATGTCCTGTATTCTTAGGTCCGCTTGGTTAGCCCTCTCCGTCCGGCACGAGGGGCTGCGCTATCGACCGTCTAGCGTGATTCCACCAAAGGCCTCCAGAATGACAAATACCTCGTCTGCAAGGATCCCCGTTTAGCAAATACAGGCTCGTGCTTGGAACGGCCCCATTTATTAACACTAATTTAACGGATACTCGCAACGCGCTCCTTCCACATTGTGACCAACATCTAACAAGCTAGTCCCTCTTGATACCACTCTAGTTATCTGTCCGCCCACCTTGTTGCCAACACCTTAAACAACTGGACTCTTCTGAGGGAGCTGCTGGAGGAGTTCCTAATTAGGGTTTGTACTCACAGCGACTGGTGATGACCGGTATACCCTTAAGATAAAGGATTTTCGTTTCGCAATGAGAACAGGAGAATTGCCCTAAGCGGGGCAGCCGCACGTGGACTTTTGTTTTGATGCAACATCTAGGTCGTAGCGGTCTAGCAAAGAATTATTGGGTGGTTGTCATTTAGCTGCGGCTAAAAGTGGAGGTCGAGGTGACCATTTTTGGAACTTCCTCCGACGGCTCGCTCCACTCCGCGGGAAACTTCTATCGTCACAATAGATTCCACTACATAGGATAGCAATAGCAATTGATCTAACGGAGATTTTTATTTCCTACGTCTCGCTCAGCCTTCACCTTGACGAGCGGAGAGGTCGGTGGTGTTTTGGGTTATGCCTGAGGTGGTACGATCTTTCCACATATGTTCGCAAGCGAGACTGCCACGCTCGTCAGATCCGGGGCGCCTCTGGAGGAACTATTCAGGACCGGTCCTCACTCCGCTGTCACCTGTTACCCGTGGTCTGAATACTACCAGCAAGTAGCCGTGTGTTAAGGTCTCGTGAATTCGGCAAGCACCTCGCCGCAGGTAATCTTCACGGACAGCTAACGTCAGACGGACGGCAATACGGCGCCGTAAGGCTCTACTTACCAGGGCCCCCGCACACAGGTATGCGTTCCTGCTGAGTCTTGATACTCCTGCATGCTTCATTGACGGAAGACAATGATGAGTCCAACCGCAGTCCGAGTGTGCTCGCCGAATGTTTTTTTCTGTCAATTGTCCGCACTGGGTACCTCGGCGCTCATCATTGTCGCGAGATGAAGTCCAGTGCGGTGCAGCAGACATCGATTAAGTAACTAGGGGTTTGAAAGGCACGCGGGGAACGTAGTTAATCCCGGCTTAGATTTTGCTCTGTACGTGTCTAGCTTCGCTGAGCCTGGGGGGGTTAGGACACTGGTAGCATACCCGCTAAGCGACTGTTTCGGCGCTGTGGTAGCCGGTGCCGATAGCGCGTGGTGGTCTTTCTGGGGGCCTGCGTACTCGCCTTCATTTCTCCTGCAGATGGTTGCCGATTCTCACCGATATCTCGCCGCAACGTTTGTGCGCCCCCCGTTTCGTGTAGCTACCCGGCTTCTGAGTAGCTTTGGTGACGACACCGTCCACATTTCGTGCGACGATTGCGCGGGTGTGCCACTGAAGTCTCTCGGCATGTGGGGTCCCCTCACGGTCGGTTGTAGAGTGAAGTAAGCTACAAGTTGCTCGTCGAAACACTAGGTTTACCATTAAAAAAGTCAACTAAATAGTTTGGATACGCGGAGTGAATGCGCCTGGGTTTTTTCTCACTCGTGCGAGTTGGACACACTTGGCGTGTCTTTCTACGGGGCGATAGACCACCTAGTCCCCCAAGCTCCTGGCCATGACACATTTACCGGTTGCAGCGAAGACCTTATTCTAGATCGACGGTGTCAACAATTAACATATTGCTGGGCTAGCTACACGACGTTAGTACTGAATATCCACTCGATACGTTTGATGCTCCCTTCGTAGTGATGGGTAATTTTAATTCACTCATTCGGTATAAGGGTCCACAACTCATTGAGCAAGGGAATTGCGTGCTGCCGATGCGATGTATACGTCGTGCCAAAGTGATCGTTACAAGCCCTATATAATCCGCAGATGGGAGGCGTGAGTTTGTATATTCATGTTACGTGCTTCCCAGCTGGCAAGAGCGGGAGCTTGTATTCCGAAACCAATACTTCGTGAGCGATCGAGTGCTGGTTAAATGTACGGTCAACAAGAAGTCGAGCAAAACCTCGTTCAACCAACTACACGCATTTCCCGACGTCCATGCCTTTAGGGACGCTGCGACTCGAGCCAGACTTGCTCTTCCCTTTTACTAACCGGACGACCAAACACAGACGATGTAGTGTCGTTAAGGCCGCCACACTGGTTCACCGTTTTTCTTCCACCCTGGTCGCGGCTTACGTATTGAGTGTGACTCCCGGCGATTATGAGCTTGAATCTGTGCGGTCCTCCTCTACCAGTGTGTCATATGCGCAAAACCTTGGGGGCGGTAGATTTTCTCCCCCAAGTATACTTACGGGCAAGCTAGTCAAGGTAAAGAAGTGGTGTGGTACTCGACGGAGTCAAAGATGGGCGTCGACCAACCGCGAGTTAAGTGAAATGGGTCCTTGACGTCCTAGCAGAAGCGATAACTCGTTTTTCTAATGTGGCCAACTTCCGAGTGGTCGTTTATCCTGTATCCATGACTCATAAATCACTAGGACCACATGGAACGCATTTTTCTTGCTGTCCTGCCTGGGGGCTTTAACGGTCTCATTGGAGCGATCTCAACCGTCCCGCTTGCCCCACGCACAGGCGTGTGAAAACGCTGTTAAAAGTTATTTCGTTCTACTCCCTAGATGGTAAGGTGTCCTTACAACACGTCGACTTCCTTAAACCTCCTACGTGTTCTAATTTGGGATCATCCTATCGACCTAGGTGTAGTAGCTGAATCACGAGGCATGTAGATGGCACGACTTCTCGATTTCCCTACTATGTGCTTTTTCAACAAACATAGTCTTCCCATTACCACCTGATTCGGATTCGTTTCATACACCCGCGTAGCCCTTGGCTCTTACTTGCGAGACTCGCCCCTCGTCAACTATTACTTCGTGAAATACTACAAAACTTCCTTGCGGTGGCCAACTCACCTGGCCTGTTAAGACCTTACTGGCTGCCTCGCATCCAAACCCCTCAGTGGGTTTACTCCGACAATTGATTCCGGAGACCAGTACAAGGATACAGGTGTTGGCTATTTGGGCCAAAGGAAGACCTAACCTAGCGCCTAAGCGACGTCTTACACCAAAAGTTGTTGCTGCCGATCTAGCAGGTACGCCCAGCGCATACGGTATCGGGGAAATGCATGGGGATCGGGGCGGCTAACTGATTGGAATCTAGAGCGTCCTACTGAATGTGCATCCTTAAGATAGCCTAACGCGACTCAAAAGCTTCGACCTCAGGTTCTTTGATCTTCATTGCAGACTATTATCCCCCACATAAGTACTAAGGAGTTCGATTACACAGTGACAGTATATCATGACGCTATGGCTACAGGGATTAGCACGGACTGACCGAAATACTGAAGTACTCAGGGAGTGAGTCTGTCGTAGCTGTACTACAGCCCTTCTATTAGTGAGCTGAAGTCGGCGGACCCATACACTAGCAGGCTAAAGTAGAATCTCTTGATATTCGCTCCGGACGGACTAACTAGAGGTCTTATTAAAGAACGCGTGTTAAAATCCCTTTTTTAATGTGGTGTGTACACGGGATATAAGGAACCTATGATAGCTATGATCAGCAGACCGAACACAACTGGTCATTATGTGACAGCCCGTCGCGTAAAAAAGGTACTGTGCTAACGGAACGTGGGGACTGCCAAATCCTAGTTGCGCTCCTATTGGGCTCGCAACGCTGGTGTATTCAAGCGCGGATCGGCTCGCAGGTCCGGGTGCTCTTTCTCACCGTCACTCAAACATACGAATATTTGTATTGTATACAGGACGTTTTACGTTATTTCTGCCGCGTTAGACGGTTGGTGGGCCCACGGGACACGGCCGGCGTTCGCTATATACTTTAAAGGCGTACTGTAGTAATTGAAGAGAGACTTCACATAAGGCGCAGAATCTTCACCGGCGCTGCACTCGCTGGACCACCGCATATTGGTCATTAGGTTGCATGCGCCGCTTGAACGGGGTTCAAGTTGGTCGATCTCGCGCAGCGCGGATTGATATCTTTATACTTCACGATTGGTCGAGCACAGCTGCAAGTGTATCAGACTAAATAAAGTATTTCTGTCTAGGAACTTCCTCCTATCGCTCACGCCTATCGTGAGGACGCTATTACTGGTGTAAGAGCCCCGTAAGTGCGGTCAAAAACGATTAAGAATCAAGTACTTCTGAAAAAGACACATCGATCGGTATATGATGGGTCCGAGAGCGCTATTATTAGGAACGTCTAACCGCATATCCCATACACGCAAGGCGGGGATGAGCGACATCACGTTCGAAGCTTGTCTCTGTTGGCGAGGGAGTTGTCTCCAGATGCAATGGTTTGCCCGCTAGCGAGTCGCCGGACCCTCGCGATCCGTATCCCCCCCAGTTCCCGTCCCGCGCGACGTTTCCAGCCTGTGCGCGCAACGCAAGTTTGCTAAGCTGCGGCGTTGAATGCGCTGGTAACTAGGTTAATACGGGGCTCCGTCCATATGGTTCTCGTTTACGCTGTCGCGGCGTGCGGCAGTGTTCAAAAACTCCCAAAATAGCGCTTTGCCCTACCTTTAGCGCTCACCGCACGTAGCCTAACACGTTGTGGTAACACGCTGTAGAATAGTCGCGGATGTAATAGACTGCTGGTGTATTTGA
		</sequence>
		<sequence>
			<taxon idref="GEV2114_2016"/>
			ACGT GCGGGTAGCAGGCGCGTTGGCCAATACAAGCTCGGTGCGCTACCGTGCCCTCCGATCACTGTCTCGCGGGACCTCGCTCACCCATTTACGCTACCTCCTAAGGCTTTCGCCGGAGAAGCGGCTATGGAAGTTAACGTCTCGCTACTGTACTACCGAGAAGGAGTTGGTTCCGGGTTACAAATAGATAACGAAGCAGGCTATGGTTAGCGAACCTCCGGCTGCGCACTCCGGCTCTCGGTTCTGGCATTCGGCCCCCCCGAACAATAGACGATACGGAAAAGGTAGATATCGCAGGGCATAGCGCAGTGCACTGCTACTATAGCGTAAGGCTCGCGGGTCATATTAACACTGTACCGATCAAGCTTTCATCACTCAGGTAACCACATGTGAGACGTGTATGTGGAGTCGAGCACTTTGAACTTCTCAAATTAGGCGCCATCGTAGCGGCTTGTGAACGTCTGACCAGCCGCTCCTATGAATCGTGTCGGTATCCGTGAGATGGTAAGACCCCCAGAGATGCCATGCACCCGAAGACTCAACCCGATACCGAGCCGGCGGGGCACCGCGTGCGACACTCAATATGCCTCCTGGCGCGGCCGAGCTCCACCCGTCTTGGCCCCCTAGTCAGATGCTTGGGTCACGTCGCCCTACTGTGTGCATTATGCTTTCGATGGGCTTTGGGAACCTGCGCTAACCCTGGCCGCCCTAAATATCGGCCGTGCTTTCACTAGGGTACCCGCACCTTCCCGTAGCCCGGCATTGCGAAGCCAAACCGCGGAAGCAGGTCACCGTGGACTCTGACTGCAAATCCCAGGAGTTTTAACAGCGCCAGAGGTCCGTCACCGCTTCAATAAAGTTTTACAAAGCATATTGCTGAGTAACGCGTGACGCAACACAAATTATAATGAACTACATTGGCGAATGGGGTGCTTGGGTTGCATCATACGTGTTACATCCCTTATCTTGGCGGACTCTTACTAACATCTCGATGAAACCATAATGGTTGTTGTAGTTACTTCGGCAGAGTTGGGGCGTGAACATCCCTGGAGATATGCACATGGAGCTAATGGGATGCCTACTCGCCCGGATATTCCCCCTGTCGCCCCTGGGGTTTCCGCCCAGTCCCCCCGCGACGCTTTTTTACATAACGCGTCCGGCGAGGGAATTGCGTTCGGGGTGTTGCTTGGTTACTAGTTCTGACCGCAGCGCAAATAGACTTATGGGTATAGTGGCTTCATCAGTGCCAACCACTCCAGTTCTGAATAGCTTTAGATCGGACGTTCAGATCCCGTCTTAGTTGCAGACGAGCAATTCGTATGGGAAATACGATCAGGCCGCGACAGACTACTCTCAGGACCGCTCACCTGTTGCGTCATTCCGGCCTAGCCACAGAGTACAATGAGGGCGCAGTGTGAAGGGGATATGAGCTACCCTGTTTTCTCGTGAATATCGTGTGGGGTATCGAGCCGGAAGTCTCCGGTTCATATTGCCGCTTTGCCTAACTCGCCCCGCTAAGGGGTGGCAATCCAATCGGCTTCATGGCTGACGCGCTCGCTTGGTACGCCTTAAGAAAGATGGCTACTACCATCGCCACCGTGTTGACGTGAGGGATCTATTTTAAGTTGTGCCTCCATATACGGCGTCGCATATCAAATTAAGGAGCGAGCGTTCAGTTTAGGAAAGCTCCGGGTTGTTCTAGACGCCAAGGTCACCTTAATGAACAGACGCCTCCGAGACTGGGGTAGCCTAAGAGTTGGGCAAGGACTTGCCGCGAGAGCAAGGTGCCAACATTGTATGACAGCGTTCGCGAACGTAACCGTTAACGATAGACACGCGGATGGCGGGGTGTAGTCCGAAAGATAGTTATGATAATTTTTCTACTCGCACTCCGGAAAGCTCGTAGCGATTGCCAGGCATCATAGACGAACACCCGCCTCGTCGAAGCGCCACATCTAGCCGTCGAAAAGGAGCTAGGCCCGCCCGCCGTCACTACCGTGTACTGACTTTGCCCAGTCCGACTTGGCCTGGGGTCACCATAAATGGTGCTTCGCGTCAAGCAGAGACCATTCCATGGTTCCCATCTTGCACATGTAACGCATGTGACAAACGGCCACCTCGAAACGGCGAACCCCCGGATTCAAAGGCGTGGTAGGCATCACAGTGTCTTGTAGGCTATCGACGAAGTTCCGAATGATATACTGGTGGCAGATGGCGGGCTGATTCCTACAGCATGAGATTAGACGAGGAAGAGTGTGGATGGGGTGATTACTGGATTAAGCGGAGTGCGTCGCTGCCTTTACCACTAGGCCCGATGAGGATCCCTCGGAAACGCTCTGTAAAAGGGTCCACGCAATACAAGAATAAAAACTGCGCGTTGGGATAGCATTTGGCTCAAACAATTTGAATTGGGCATCGGGCCAGAGTCCTCATAACTACCCGGTACTGCATGGGGGTGAGAACTACCTGCTGCTTAGAGAACCCTTGCACACCAGGCCTGCTACCACCGCACTGTTTCAGAACGGCCGATGGCGCTATATCAATGTTTTAACAAGTTAGTCAGAACCACACAGCTACTCGCCGCGTGCGTTACGGCAACGCCGCCGCTTGGACCCATCACTTGTCTACATCGTCATATGTCTCGCGAGCGGCACGAGTTTAGGTCGAGCACCACCAATAGGGTACATACTGACAAGGAGATTTAATCTAGTCCCCCTGTGACGCTGTACTACACAGCTCTACATCAGACACATAAAATGCTTCTGAGAGGGGGGAACACGAGCGTATCGCATTCATGTGTGGACAGGTTAAAGCTAAAACTGCATGATTTAAGGGGCAAGAGCAAAACGCCGAGGTAACCGCCCGAGCGGAGCCTGTAGCGTAGTCCATGTATGAATCATGTAGTTCGTTTGGGCATCAAATAGCGCGTATCCATTAGAAGAAACAGGCTACGGACAATTTATACCGCCCTCTACTGATGTCCTTACGCGCACTGCTCTTGGGCGTGAGTAGTGGGGCAAGTCGTCAGAGTTGCCTTAACATGAAACGGGACCTGAAGGAGTTGGCAATGTCATTAAGCCGTACCCGCCGCGCGACCCAGGTTATCGAGGGTGTGTGAGGGATCAAGCTGAAAGCAGAGTATAAAAGAGGATACTGCAGATAACGTCGGCACGTCATTCCACGCGGTATGCGTATGGGCTGCAACCGGGTAAGGCCAGGGAAGATGAGATACTGCTCGCTTCCGAGTCGTTGAAAAGGACCTTTCATATAACCCCCTCCCAAGGTGACGCCTATAAAGTGAACTAATCTCGAGGTTCTTGTTCTAACGTGGATCTCTGCAAATTGAGATGTTAAACCCGGGTTATAAACTAGCTTTTTGTAGTCGTGAATAGGAAGAGCAAAAAGCGGTGCTATGCCGCAGCGGGCCAGCTTAGGGCTCCCGCACGCACAAGAAAATGCTGGACTCCGCAGCGGAGCTTTTACAATAAAAACAACCAGCAGACGGACGATATGTGAGGTCCGGCGGTCCAGGCTTGTGAGGGTTCCTGATGATAAATAAGTGCTGCAGGTAGATCGTCGAGGTACTTGGTCAAATATTTCAACGGGGTTTAGATTGAATAATTATTATCAGTGAAGCGGGCTGCCCATCGCAAATGCTGCGATTCTGCAGGGAATGTAGAGTTTTGCATTCCGATCCATTTTAACGGGGAAAGAGTAGGTCCCTCTCACATGGGCGCTGCCATACTTGCGGATCATATAAAGGAACGGCAGCGAGGTATTTGTCGCCACGCCTTCGGTATCAGGGGACATCCTGCACTCTACAAGGCGCGCTAGTTAGGACTACTCAGCGACATTGTCGGCGCCTAACGTACGACGTGCCCTTTAGTGAAACAGGTCTTTCGCCCGGTTATTTACCCATATGGGAGCAACTACCAACTTACTACACGTCGAACAGCTGAATACCTTCCATATGGGGTTCTCGGTGAGACGGTTCGGCCCAGTAACTGCCGGTTGCCCCTCCCTAGGATCTCCGATACAAATGACCGCACCTTGCCCAATGGTACCTTTCTGAATGTATGACACTCCCAAAGACAGGTGAATGATTCCCGCCCAACCCGCGGATAAAGGCTAAGCCTGAACAACTTGTTTTCGAAGCGGGGGCCCGCGGTGTAAGGGGTGGTCAAAATCGCAGTTTTTTGGCTCCCAAGAATCTTCCTCTCGCCCGCGGCAAGCAATTGCGTGGGCCTCCTATACGTCTTCTGCGCTGTGAAACATGGTTTTAACTGGTTGAACGGCCCAACGCTCGGCTTGTTGTGGTAACGAGCGAAGTTTCAACCTAGGGCGGCTCGAAAGCGGCAGAGCGACAAAATCCTATATTAACTAGTTAACATCACGCACGAGCCTAGACCGGTGATGAGTGTTCCGTCAGCATCATCGTTGTACGCGGAACTTACCGCTCAATGATGGAATCGCGGGTCCAGAAACTGAGATCAGAGACGGGGCGCGATGAAACCCTCACGGGCTACTGCCAGCGCACCTATGGCACCAGATATAATAGCTGGAATAAGCAACTAGATTATAGTCCCGGCATCGCGCCCGACATCCTGCGGCGGCCTCACGGATTCCCGGTTCCGAAAGGCCCATGCAGCGGCCACCTCGGTGTTCGCTCATTTGATAGTCACAGAATCACTTTCCTTGCTGCTCCCCTTTCTCTCCCATTCACCTCTAATGACAAGCCTAGATAGATGATTTCCCAGGATCGTGACCCGAATCCTTTAAACATAACCGAGGCAGGGCTCTGACGACACTTACGTGGATTCTGGATCGGACGGGGTTAACGTTGGAACGGGCTAGGACCGTAAATGAGCTGGGCTTCAGCAAGATATATCGCGCGCACGTGCCCTAGTCCCCGGCCCCTACCGCCACATCCTCCTAAAGGTGGTTCCAGCAATCCCTAATCCTTAGAGCGTAGATCCGTTGGACTGTTGGCCATGAAATGGGGCCTAGACCGGCGAGGAACTAGAACGGCCGACCGACTTCAGTCGCGCAGATCGTCCTACATGGAAATAATCACCGCAAGGCCTAAAGAGACCCATTTAAGCCCGTTTTCTGCTGACCAAACAAGATAGGCATTTTAATATCAAACAAGCCATCAAGGTACAAATATTCGGGTAAACATCACGCCGCCGATTGCGTCTCGTGCAAGCGGACGGCTGGTTGCCTCACACCCGTTGCGATGTCTTTTTAAATAGCCTTCGGAGCTGGCGACGCGTGAGGTGTGCTATTCCTTATAGGGTTCCAAAACCATTAAGTCAGTTAAGAGGCGAGCGATTTGAAGAGATCTTAACTTTCCCGAAAGTCCACTGACCCGACACATGCTGCAGCGCAAACGCCGCTCAATGGACGCAAGGAATCTCCGCCTTGATGGAACGTGCTTTACCTTCAAGACGGCATCAAAAGTAGTGGATCCCTATATGCTCGAATAGAAGCCTCTCGGCCGACATCAGGGAAGAGGTATGGTATTCCGGGAGATTAGGGTGTCTGGTATGCGTGGCTCTTTAGGGACAAGACTCTAGCGGTCTAACACAGCCGGCGTGGACGAGTTTCGAACTAGTTGGGAACGTTCTAAGATCTAAAGTTAGATAATGTGTCGGGAGATATTTCTCGACTTCGCCGACTACCAACCAAAAAGCAGAACGAGTGCCCATGTAAGTAGTGCCCCCGAGAGGCCGAGGAAAGGCCCGATGTCACACAGTACGACCAACAGCGTAGCACTTCGCCGGCCAGATCGTGGGAACCAACCGTTGGATGCAATGTGGGCCTCGTAGGGTACCGCTTCACCGGCCTGACACGGGGTAAGTGAAGGATAGATCGTTCGCTGCCCGGGGTACCGCCCTGAGCGGATCAGTCTTTTGACGACAGCGGGTGACGTCCTTCGTTTTCGGGGCTCTACTTGGGGGCGGCCACAGCGCTTTGGAAACAGGAACGGCACGGACCCATGGACATGTGAAACGTCGACTCAAAGCCCAAGTGCTTTGCAGGCGCACCTTCTGCTAAGTAGCTACGGGACCTTCGATACTGTGGCCCGCCGCCTAAATACCGGGTGCTAAAATAGCTGAAGGCGCTTGCCGGATTTGATGAAACCCATGGCCTAAGTTACGCGGACCGTCACCCTCTGACCTCAAGGAAGCGATATCAAATCGAGGCGTGACTAGAGTCATTAACAATGCGTTTACTACACTTGTAAAATGATAAGAGGACACTGTCCGCGTCACAATCGGAATTGGGATCCTCGGTACGGTTTTCACGAATTCTGGGTAGAGGGGCCACGTAACGTCTCGTCGGAGTTCGGTTGAAACCGACGCGAATAGTACGAACCGACTGGACGAGGCGGCCTCAACTAGAATTTGGTGGGGTGTCGGCATAGATGCGTGATGATTTTCGTCCATGGCGGGCAGCGTCAAGGTGGGTTCTTTACACGGCTCCTTGCGCGGTTAACCTGGGTGGGACATTTAAAGCCGCTGAAACCCGGATATAGCACCTTTCCCAATGTGCTTCCCCATGTCGTTAATTCGCAGAACGTTTGAGGCGAACTCGGTGTTTTACTCCCTCAAAGGCCTTCTGATAGTAGAACTGTAGATCTAGGATGGCTTGATAAATCGCTCAAGGGAGTTGGAGTGCTATTGGTGATGATCCTGCCTGAAACGAGATTGCCGACTCATCGACAAGAGGCCGCCAGGGTTCGCGCCGGGTAGTCGGGGTGGTCTCAAGAGGCTCACTCTGATTCTTAACCTGGGCGCTCGCACCGAACAGACGGCCGAACCAAACTACCGTTGATGGCGTTCATGGAACGACAGAACTACATGCACTTTAAACATGAAATCGTGTGGGGTTGGTTGCCCTGGTCCGGTTCTTTGAAGACGGGCATCGGACTTATTGGCAATATACGTCAAATCCTTAGGTTGTCTATCACTAAGTAAACCTCTATCATTAATCACAAGAGGCGCTCCCGTGAGTGTTAATATCGGGTCATTCAAAAGGGGACTTTTTTTTGAAGCCCCTCGGTTCTCCCCGTGGTTCCTATTTGGGGACTCGCACATTAAATACGTGAATACAGTCACACCAGTAACGCGCCACTGCTGGCTTTTCGCTGATCAGAATATCCCATCGGAGTCTGGTGGTACAATAAGCGACGAGACACGTTATCTCATGTGGAGACATACCCACGAACCGTAGACCCGTTATGAACACCACCCAGATCTAACGGCTAACTCTGATTTACCCCATGATCGGCCAGTCTAGCGGCAACGTATGTAAGAGTTACCCACGTCCTGGTCAAGCACGGACGGACGTAACTTTCTGCAGCTGAAAATCGCTCCTCCCGTTAAAAGAGTGCCTCAACTCGCTTAAGGATGGACTATTTTCTCCAGTTCATATGGCCAATATTGGTGGGTGGACAAGCTCCGGATTTAACACGCCTGCCAGGCATGACGATACGAGGTTTCAGGTTGGTGAAGAACGGTTCCCGGCCCCTGCCGCGCGACGAATGAAGTACTCTTTCTATAACGCCGACGTCTAGGCGGGCACGATCGTCTGATTGCATCGTGGGAATGAATAAATACAAAAGACGAAGCTGAAAGCAACGTGACATGTGTGACGCCCTGCTGGGTACGCTGCCTCGTGTCGTTACGTGTGATACCACGCGACCTGTCGCTGTGTTCGCGCTAGATCCCACCCGCCATTGGGGAATGCAGAAAACGGCTACCCCACCGATGGCGCCGAGCGTAACAACCACTTAGTGCTGTACCGAGAGCTCCTAAGTATGCGTTCTAGAGTGTTTTGAGCATGAGCGTGTTTCTCTCTTAAAGATAAGCGGTGTTTATCACGGGGATTATGGAACCGTCATATTATAAACTGAAAAACGCTCCCAGATTCCTAGGATTTAGACGAGCTTATCAGGAGTAGGCCCGCTTTTCAGTACCGTAGTGTGTTTGCGAGATCATACCACAGAAATCGCTACACGCAGTAAAGACGGGAGCGTCCTCAACTCATGAGCGCTGTTAGGTATGGTCGCAAGCTATTCGGCGGCGATCGAATTGGAAGGACGTTCACATCACGGCTCATGGCGGGACGTACTTGCTCGAGCCTGATTGGATATATAGCCTTGTACGAGCCTCTTCTGATCCCAGTTCCTTCTTGTTCGCTCGGAATAGCAGAGTGAACCCCGTGGAGGGAGTAGACACCCCGATGACTAGGCCCGGAGTGGAAGTATGCAGGAGGAGCTGCTTTAAGTACTCGTAGGAGTAAGACCGCTAGCACACAAAAGTGTTAGCTAGAGCAATTCTTCCACATCATGAAAGAATGCATCATCCTAGTATGTGTACTGGGCGGAAGGCGTGAGACTAGGTCGTCTTCATTATTGTTCGACGTATTTGAGGCCGGAGTAGTGTACTTGTTCCCGCGCACGACTGATAGGCATCAGACAAATTAACGTGGTGCTAGTTGGCTATCTGTTGGTAATCTGGCGCGACCAAGCTGAAGGCCGACGTAGGAGAACGCACGATGAAAGCAGCAGGGGGGGGGATGTGGTGCAATACCGAAGCCACTGAGGTTCTCAGGTCATTAAGATAGTGAGGCTCTCAAAGTATCGTGCACCACGACAGAAGGAGGCTGAGATCGACTATAGGGGCACTACTAACACCCCGAGCACGCAATGAGGTTATGTGACATCCGCCAGGTGTCAGAAGACCGTACAGGAGGACAGTCGTGGCCGGATTGCGCTAGCCACAGGTTCAGGGGGGACAGCCTCCAGGGCGATGACGGATGGCTACAAGCGGGGGATGGTAACTAATCAGTACTGGATCGGCAAGACCACCCTGACTTGCGATTCTAAATCCGACCTCCTTGAGGATATTAACAATGCATCGCCTTACATACAAGTCAATAGGGCTTAATTTAACATTGCTGATGCACCCCACTTAGCGAAGGATCCGCCCTATAAGACCACTAACAGGCTAAGTTGTGATCCGCGTAAGAGCTAATAACGACGCCTACTATAGGACGGGCATAAATGGCTCAATAGGCAGTTTTAACAACAGTAATGGCGAGCGCGAGGCTACTCGGTTATCTACATGTTCTAATTGCGCCGACCCTTCCCAGGACTAAAGGATTGAAACTCGTTGTAGCTCCGTTGCGTGGTCCGGCGGCATGAGTGATGGTATGACGAGGCTTGACCGGCAGTTTCCAGACTATTCTATAGATACGAACGAAAGCCGTCGAGATGGAAAGGTTAACGTGGTGACCGGAGCGCAGACTTAAAGGAGTAAGCGGGCGTTCCGATTACCTGCAGTTCCCTTGATCGCCCACTCTACTGCCCCCCGCGTTCCCGGTGACCTGAAATATTAAAAGAGTACGTCTGCCATGTCTGATCTGATTGCCAGTGTGTGTGCATTATCGCACTCGGCGGAAACCTACTCATACCTAATATCAGGTAGCGCAGCACTGACGGCACCTTCCATATCCTACTACCTGCTGGCTTGGCTCTGACCCTTAACGGAGCACTGGGGAACTGGTAGTCCCGATCTTGGTGTATGTCAACGGGCGGATGTGACGTGAAAAACAGACCGCAGTCAAGCCCCCAATTGGGACATCTGGAGACTCGATCCGTGGTATCACGTCTCAGCGTGAAAAGTTCGACCTGGCGGCCGCGCGGTGTCGGTGGCCGTCGGGAATAGTAACTATGCCGATGAAATTAGAGCTAGACGGAGCTGGGGCTGTCCCTTCCCCCTTACCGGGTTGATGTACGGGACTCGGTTCAAAGCTGGCTTTGGTGGGCCATGGCTCCCCACGAGAGCGTGGGAACTGCTGGTAAGGGTCAAGGCGTATGGATGTCCCAATAATGTAAGGTAATGGATCACCGCCCAAACATAGGCCGTTCGTTGGTATCCGCGGCATCTGTGGTGCTCCATGCCCACGACGGCCCTATAAAGGACTTATGATACAGGAGGTCCCAGCACGAGCAGCAAACCTTGAAACCGCTTTGTCGTCCTCCGATGCCCCAAGGTGGTGCAGAGCTACTCACGCGATCGATCCGATTCACATCCGCATAGGCCGGGTAAGGCGGCGATATGCAAGATTCATGCCTGATTGTGAAGAGGAATCAGGCTGTAGGTTGAGACGTGTTTCGGGAAAACGTATTTCAGGGCGATTACCCACATTGGGTAGCCGGAGGTGGCTAACTCCGCAGGGCTTCTGTTCAGCCCCATGTGGCTTATTTATTTGCGTCGCGTAAATCGATTAACGCTCGCGGGGTGTCGCTCGCGCATACGCTTTCTCCGTCCACGTGGCTGCAGATTTGCGATCTCGACCGATCATACACCGGTAAGCACCTGCACACCTATGGTCCGGAACACCTCAGCGAATACGCCACCTCGCTTGCCCTCTCGGGTTTGGTAAATAATGCGTGGCCTCCAGGACGTCCTCCTGTGTCAGTGGGGTGGGTGCTAAGCGACCAGGACATAAGGCTACCATTACATCCGCAGAGCCTCTGACGCGGCCAGGTTGCGAAGATCGATAAAGTACCCTGAAATGGAAAACGTACAGACATGGGTCGATTCGCGCAACGTGCCCAACATTGGCTGCCCCCATAAAGGCAGCGAAGCCTCCGGAACATTTTGCGGTTTGTGCCGGTACCACAGAACTCGTTAGAGCTTGAAGGACAGCAGCCGGGCACAAAAAACGATCTGATCCCCGCGGCCTCGCCAAAACTCTAGAGAGAGCTGTATTCGAGACGTTGACGAGTCGCGTGGTTGGGAAAACGCCGGGTAACGTCGCGACGACGCGTCTCCCACCAATAGTGTACGACCCAAAGCCTGAGGCCATCCCACAGTCAGAGTGAACTTTGGTTCTGAGACCGGCCAGGATCGCCCATCAAGGGCGGGTCAAACATGGCATCCACACGTGCGTCGAACTGCTGGAACAGCTGAGATGTGGCCTTGCGCGCCACATTCAAGGAATAGCATCAGTTACCCCCGCCGGCCACTGAACAGGGGTTGGAATGACCCCGACTCGAGACAGCAGCCGGGACGGCATCAGTGGGTCATCATTTGGGTCAAAGTGAACATATGTCGGCTGTTGGGTCCCAACGCGGCTACCGTGGCATCGAGGTTTGTTGCCCACCCAGGTATCTCGGTAGTGATTCGTAGGGGGCCGCAAAGGTTAAGGAGAATACTGCCACCGGGATTGGAGCGTTAACCTTAATTTTTTGGAATCGTTTTCCTCGGCTATGCTACGGTTGACATACCATTTTCGGAGTAGGTTGCACACGCGGCAGTCGAGGTGGAGCGTCAAACTAGGCAGCGTTTTTGACCCGGCAGCAGGGGAATGATTTATCGACATAATAAATAGCGTTTCTCCACCACGTGAAGGGCGTGGGCGCGTGACGACGATTCCACGAAAAGCACGGCGCCAATCGATAAAGACCTTAATCAGAAGTGCCGTCCGCCGTGGTATTTAGGTTCAGGGGTCAGTGAGGTTTCGTCAACTATAGTCGTTCTGTCAACCCACGCGCCACCGTGGAGGGGATTTCTTCATCTTAGGGGGAAACGCTTACATGCAAGGTTAGTCGGCGGCATGGGATGTACTAAACGAAGACGAGAGAAGCGCCAAACAGGCTTATCTCCTTAGTCTCATTATACGAGATTAGGGATAATCAGGGCACGTAAGTCAGTATGGCAGTGTTCGCACTGGACTTGGAGGAGAAAAGGGTTGAAGCCAATGAGGGTGCTGCCGATTCCGTTCCGAGGGTGTCCAAACTTTCTAGCATATCGGCAGTTACGGCGGTAAAACGTTCACGGTCTGGAACTCGGGTCGTCCCCCTCCAACAACGAGAAGGCCAGTCCACGAGAAAGTGGGGGGCGAATTCGTGATTGCAAGGACCCACAACTTATTCTCATGAGGTTGGAGGGGTCAACCCTTGCCAGCAGAGGCCGTCTACAACACACAGCCAAATTGACTGTAAAGCAATCGCAACGGTTCAACGAGATACACAGAGATTGTAGCTGTGCTGTGAAGGAATTAGACCTTCGTAGGATATTAGCGGGTCTGGTATCTTCTGTGACATGATTGCTTCTCGCATGGCCGATTCTCTACTGGGCGCGTGGACAGGTCCCAGCAGACCACGTGCAGTTACCGCACTCACCACAAGTACAAGATCACATTTGAGCGCAGCATGATAGCGGATGGGGCACAGCCAAACCCGCTCCATGACACGGTCTGTGCCTTGCAGTAGGTGACTCCACTCTACGTTGTCCCTTCGGCCTCCCGTCGTAGTACGGTGACGAGGGTCGCGGGCACTTTGACACGGTGGGCTCGCAGCAGTGCAGTGCGTTAGGCTTAAAGTCTTCAATTTAACATCTCAGTCGATCAATTACGGGCTCGCTTCGATGTCACCTACACTGTAGCAGCGAAAAGGCGGTGTTGAAGGCGCAACAGCGTCGGATGACAAGTTCCTGCGCAGTGGGAGCCGAGCATTGTGTGTACAAATTTATCACGCCAGCCTGCGCACGGATTTACTGAGTGGCCCGAGTTCCGGGGCTCGTCAGACTACACAACCATCCCTGTTAGACATGCGAAATCGTGTCGGCCTGGCTGACTTCGAAATCACCTCGGTGGCTAACTCAATACCTCCCCCCGACCCCCTCGCCGAATCGCCGGTAAGATCCGTGTGTAAAGGGCCAACTTATAAATACCCACGTTCGGCTCTTCTAAAGCACACAGGCGACTGCGAAGTTTTACAGGCCGATGGTACGCCCCGCCATAGAGCTCAGCGTTTTTATCACGCGAACCTCACTTTAATTTATTAGGCTGGTGACATCAGAAGCAAGGCGGCATGATGCCTCCATATTGCGTAGCTTTGTAGTTGGTAACACCCCGCTGCACTATACCATTGCTTGTCCGAGTCCTAAACTAATATTCAAGATCTCGTAATGGTGGCTGCCCCGGACCGCCTGCCCCCAGGAACAACATCGATTTTACCGATCATCACTCGCTGGGTTACTGGATAAAACAGTGGGACGTGGTTAATTCATCGCGCACCCAATTAAATGCGGGTAGGTTGATCGATCAATGTTCATAAGCCGGAACACACAGGAATTTAGCACCAAGTAGTCTCGATCGATTTGGTGGTACAGGCCTGCTTAAGTACATAAATGACGAGGCCACAGTGGCGCACGGAAGGGGGTGCCGAAGTTGTGCTATTCTATCCGTCCTACCTCAATTACGCTGATACGAGTCAGCCTTGACGGTAATGTCTGCGTTACGACGATGCTTTGATACCTCGGGCCCTTGGCTTGTCTTGCGGCCTCCGGACAAACCTGAAACTGGTATCGCACGTCCCTCGGTAGGAGCCGAATGGCTGGCGTGATTCTGTTCGTGCATTTTTGTCGCATGCCTGAGGGGCTATCTTATCAACTGGTCCGCGTTCTCCGGCTACCAGCCGAATTTCTCCTCCCCGGAATTGCACTAGGAGGTGCTGCTGATGCCAAGACTCTCGTGATTTTTACTGTAGCAGAAGTGAGAATGAAGCTCAAACATGGGGACACTCAGGGCCGGTGCTCATGCCGCCGTACCACCCGCGTGCACTTCACCCGAAAGGGACGCCCGTTTGAGAAACCCATGGCCACAGAGACTGTTATCATGCTAAAATCTGATTAACCGCCCTAAACAGCGCCCGGGAGTGTGTATCTGGCCTTAGTTAAGGCCCCGGCGGGTTGTGACGGGTTACGTACCTCGTTTGGCTAGGGGTTCGGTATAGCGGTCCCTCCTGGGGCTCCAATGGTCGTTACCTTGGGATTCTTTCAGAGTGAGACGAAGTCCATCACGCAGTCCAGCTGGAACGGCTCTAATGGCCCGAGGCAACTCGCAGGTCATCTCGTAGATAGCTCCCCTGGCGCCTTCTAGTGAGATGTTGCCTCGACTGGGTGTTCGGCAACCAATTTTCCTTGATCATTTCTCGTTTCAGAATAGCTTCTGGACAATCCCATACTGGGATTATCGGTGTTGGTCCCCTCCTTTGGCTTCCGCGCCGTGCTAGGTGCCAATCTTCGCCGTGAAACCCTCAAGTACCTCTACGGTGGCGGAGACGCACGGTGAGGGTACCCCCACGGCGAGGTTTGACCCTGGCCCTCCTCCACTAGTGCCACTTTATGTTGCTATTGCACATGATGAGCCCCGAACACCCAAGGTTAGCATCGGCGGATAACGCGGGACAATCACTGCGCGGCGACACCCTCTCAAATCCTTCTCAGTATCAAAATGCTAGTTCAAGTAAGAGACGAAGCTTAATCATCCTACTACTTGCGGGGCCGGTGGTCCCTTATCGGACGCCAGCGAACCACTCATTTTCTCCGAATGTACGGAGCGGCAGACTGAACAGGTGGCTTGTCCGTCGCAACCCGTGGATCGCAATCACTGTAACCCCTCATCCTCGTTCGCGAGACGGTCTGTACGGCCAATATTACTTGGCCCCTACTGACAGAGGGCGTCGGTCGTTGCTCATTGGCCAGCGCAACGCACCAGCACGAGATGCGATATCCCCCCGTATTTGAGCATTTATTTGCTTACTGATCTGCAAGAGTCTGCCGAGAATGGGGGTGCGGATCAAATGTCTCTAGTTAATATACTTGGAAGCGGGATAGTTCGTTGCTGGCCCCCGAGGGGCCACAAGCCTTCCCGCCGACATCCAACCCATTCGGCCACTCTGCCGGTGAGACTAAGGCGCACATGGGGTTTTATCGTCGTACTTCCGAGCTTTATTTCGAAATGGCCGTGAGGGTCAACAGAATCCTTGTCTTTCTCTCTTCCTCGGTAATACCGGTGAGCTCGCATCCAGCCCGCGTGGCTCCGATGGAAATCGAATGGTATAGTTCGGATGCCATCTCCACGCCCGCGCATCTATCGGGAGGCTGCCCGATCACCACGTACTGCCAAATTCCGAGTAGTCTCTGGTGGGTTTGTCTCACCTTGAGTTTTAGCTATAATCTCGCATTACCGGCCTACCGCGTCTGCAGCCGGGGGCTGGGCGCTACCCTGTGTCCGATTAATCAAGAGCTCACGTAATCGAGTGCGCGGGGCCGGTGGATCGGTAGGCCGTGATACAGACTGGACGGCGTCTACCCCTACTACTGTTCCAAGACGCATAGCGTAACTGCGATGAGGAACAGAGGTCACTACACGGCTATTCAAACGTGTTTCTCTACTACGACTAAGTCCTAGTTAAGTGAACGGGGCGGCATTAAATGTGGTATATCGACGATCCAAGGTATGCGTTGAGTTTGGGAGATCTGGCGTATAGGGAGACCACGTTTGGAGTGAAGGTTGCTACCTTCACGAATGAACCTTTTAGAGCTGGGCGGCAGCTTGAGGGGACGCGCAAATGGTACATAGACGTTCCCAGAGGTAACAAAGTGCCTACGCACCCGCGCAACCATGGTGCTCACCAAGTATCACAGTGCTGAGTTGCCAGTCGTGATCCTAATCTTTTTCCACAACTGGTCCGCTAATGTAGCACTCTATGTTTGCTAAGGGTTGGCAATATAGCCCTACTTTCTTTTACTGAGGTTTGATGTCAGTCAAGCGTGGCTGGGGGAGAGCCTTGCTTCTCCGTGGCAGGCGAATTGAGCCACCTTGCGATAGGGCCAGCTTAATGGGCGACGTACGGGCGAGGACTCCCGTACCGCCAAACGCACACGTCTGACCTAGTCTTTCTTGCGTGCGATCTCTCGTTCTTAGCATAACATACAATCCATAGCTGTTTAATTTAACTCTCAGTCCACCCTTTTAGGCCTTCGGTCTATTCTACTTTTACATGCCGTTCTGCACCGTACGATGCTATGTGTAGCTTCTTGCTCGTCGTAGGTGATAAAAGTTCATACTGAGACGGCAAGTGACCGTGGCTGTTCTACCGATGTCCGAACGCAGCTCTCGGTGGATTATACATGTTTTTCTTAACGACAGGACTACCCGTAGAGTCGCCCAAAACCGGCCGGGGTATAAATTTGTTCGTTAGTACTCATTTAGTTGTAGTGCTGTGACAGATGGGGGCCGCTCTGACCTGGCTAAATTGTTCCTGTGGTCATGGCGTAGAGATGGGTAGGGTAGTTGCAGCTATTGCGCATTTGCTGCCCATGTCGTAAAGCAGTCAGCCTCTCGGGAGTGGCCCCTCTTAGCCGTGCCGGACCTTATCGTTTCCCGTCGTCCCAGTTCGTTGTCACAGTCCCGCCGCCGGTTAGACTAAATCTATGTCACCGATACAACGAAGGATGAAAAGTACCAGAGCGACGTGCGGTACCGACATCCTTGACATTAGCTGGCCCCAGAGATCACGCATACCCTGGCGCGCCTTCAAGCTGATCGTGGCCGTGGGACGCCGGCCTAACTCATGTAGTGTGGAGCTCGGGATTTTTATGGTTTTCCGAGTCAGGCAGTCGATTTCATCCGGTCGAGCGGTATAAAAGCCGATCCTTTATTATGATTTATCTACTTACAGTTAACGACGCTAGAGTAGCACACTGTCTTTTCTGCATGTCGGGCGCGCAGTTCACCTTGTGCTAACAAGTGATTTATAGACGTCACCGACTAAGATACTATACGTCGGGTGCGCACCGTTTCCCGATGGGGGGCATTGAAAGCCAATTCACGTGCGACCGTTTGGTGACAACGTCCATATGCCCAAAAATTGTTCTTCCTTTACTGGTTCACGGAGTGATGGACGAGTTATGTGGAAATCGATTAATAATCTGGCTGTCGGATCAACTTATGTCTTTACGACCTGACTAAAGCCATACATCCCGTAGAATGCCCAGATAGGCCAGGGCGGGATGAAAGATCAGTGGACCAACCCCCCACAATATCTCTACGACGTTGCACGAGGACGGGACGCTGGTGTCATCTTTTGTGGCCCGTGGGCCCACGGCTGACTAAATCGAGCCGCCTTCCGCAGGCCGTCAACGGCGTGGCGGCCGTGTAGAAGGTGTCCCATCTCAGACCTGCCCCGATTCCTAGATTCCCCTACGCATACTCAAGCACGCACCAATTGGGGGGTTGGAGTAGTATAGGGGTTTCGAATCCCGGTGGACGTATGTGGTAATGAGGCCCATGTTCCGGGGGGGGCCGCGCTGGATACAGACGCCCTAAAGGGGCGGTGGAGAAAACACGGGCGGGACCAATGGCTAAACATAAGCCGGGCACTGACCCCTCCGGTGCCATGGCTCACAGCTCCCAGTTACAATACTATTTTATTCGTTAAAGCCCCGCCAATCGTTGAGTAGCGATTCGCGAATTTACAACTTCGTCTATCCTGGTGGACATGTCCTGTATTCTTAGGTCCGCTTGGTTAGCCCTCTCCGTCCGGCACGAGGGGCTGCGCTATCGACCGTCTAGCGTGATTCCACCAAAGGCCTCCAGAATGACAAATACCTCGTCTGCAAGGATCCCCGTTTAGCAAATACAGGCTCGTGCTTGGAACGGCCCCATTTATTAACACTAATTTAACGGATACTCGCAACGCGCTCCTTCCACATTGTGACCAACATCTAACAAGCTAGTCCCTCTTGATACCACTCTAGTTATCTGTCCGCCCACCTTGTTGCCAACACCTTAAACAACTGGACTCTTCTGAGGGAGCTGCTGGAGGAGTTCCTAATTAGGGTTTGTACTCACAGCGACTGGTGATGACCGGTATACCCTTAAGATAAAGGATTTTCGTTTCGCAATGAGAACAGGAGAATTGCCCTAAGCGGGGCAGCCGCACGTGGACTTTTGTTTTGATGCAACATCTAGGTCGTAGCGGTCTAGCAAAGAATTATTGGGTGGTTGTCATTTAGCTGCGGCTAAAAGTGGAGGTCGAGGTGACCATTTTTGGAACTTCCTCCGACGGCTCGCTCCACTCCGCGGGAAACTTCTATCGTCACAATAGATTCCACTACATAGGATAGCAATAGCAATTGATCTAACGGAGATTTTTATTTCCTACGTCTCGCTCAGCCTTCACCTTGACGAGCGGAGAGGTCGGTGGTGTTTTGGGTTATGCCTGAGGTGGTACGATCTTTCCACATATGTTCGCAAGCGAGACTGCCACGCTCGTCAGATCCGGGGCGCCTCTGGAGGAACTATTCAGGACCGGTCCTCACTCCGCTGTCACCTGTTACCCGTGGTCTGAATACTACCAGCAAGTAGCCGTGTGTTAAGGTCTCGTGAATTCGGCAAGCACCTCGCCGCAGGTAATCTTCACGGACAGCTAACGTCAGACGGACGGCAATACGGCGCCGTAAGGCTCTACTTACCAGGGCCCCCGCACACAGGTATGCGTTCCTGCTGAGTCTTGATACTCCTGCATGCTTCATTGACGGAAGACAATGATGAGTCCAACCGCAGTCCGAGTGTGCTCGCCGAATGTTTTTTTCTGTCAATTGTCCGCACTGGGTACCTCGGCGCTCATCATTGTCGCGAGATGAAGTCCAGTGCGGTGCAGCAGACATCGATTAAGTAACTAGGGGTTTGAAAGGCACGCGGGGAACGTAGTTAATCCCGGCTTAGATTTTGCTCTGTACGTGTCTAGCTTCGCTGAGCCTGGGGGGGTTAGGACACTGGTAGCATACCCGCTAAGCGACTGTTTCGGCGCTGTGGTAGCCGGTGCCGATAGCGCGTGGTGGTCTTTCTGGGGGCCTGCGTACTCGCCTTCATTTCTCCTGCAGATGGTTGCCGATTCTCACCCATATCTCGCCGCAACGTTTGTGCGCCCCCCGTTTCGTGTAGCTACCCGGCTTCTGGGTAGCTTTGGTGACGACACCGTCCACATTTCGTGCGACGATTGCGCGGGTGTGCCACTGAAGTCTCTCGGCATGTGGGGTCCCCTCACGGTCGGTTGTAGAGTGAAGTAAGCTACAAGTTGCTCGTCGAAACACTAGGTTTACCATTTAAAAAGTCAACTAAATAGTTTGGATACGCGGAGTGAATGCGCCTGGGTTTTTTCTCACTCGTGCGAGTTGGACACACTTGGCGTGTCTTTCTACGGGGCGATAGACCACCTAGTCCCCCAAGCTCCTGGCCATGACACATTTACCGGTTGCAGCGAAGACCTTATTCTAGATCGACGGTGTCAACAATTAACATATTGCTGGGCTAGCTACACGACGTTAGTACTGAATATCCACTCGATACGTTTGATGCTCCCTTCGTAGTGATGGGTAATTTTAATTCACTCATTCGGTATAAGGGTCCACAACTCATTGAGCAAGGGAATTGCGTGCTGCCGATGCGATGTATACGTCGTGCCAAAGTGATCGTTACAAGCCCTATATAATCCGCAGATGGGAGGCGTGAGTTTGTATATTCATGTTACGTGCTTCCCAGCTGGCAAGAGCGGGAGCTTGTATTCCGAAACCAATACTTCGTGAGCGATCGAGTGCTGGTTAAATGTACGGTCAACAAGAAGTCGAGCAAAACCTCGTTCAACCAACTACACGCATTTCCCGACGTCCATGCCTTTAGGGACGCTGCGACTCGAGCCAGACTTGCTCTTCCCTTTTACTAACCGGACGACCAAACACAGACGATGTAGTGTCGTTAAGGCCGCCACACTGGTTCACCGTTTTTCTTCCACCCTGGTCGCGGCTTACGTATTGAGTGTGACTCCCGGCGATTATGAGCTTGAATCTGTGCGGTCCTCCTCGACCAGTGTGTCATATGCGCAAAACCTTGGGGGCGGTAGATTTTCTCCCCCAAGTATACTTACGGGCAAGCTAGTCAAGGTAAAGAAGTGGTGTGGTACTCGACGGAGTCAAAGATGGGCGTCGACCAACCGCGAGTTAAGTGAAATGGGTCCTTGACGTCCTAGCAGAAGCGATAACTCGTTTTTCTAATGTGGCCAACTTCCGAGTGGTCGTTTATCCTGTATCCATGACTCATAAATCACTAGGACCACATGGAACGCATTTTTCTTGCTGTCCTGCCTGGGGGCTTTAACGGTCTCATTGGAGCGATCTCAACCGTCCCGCTTGCCCCACGCACAGGCGTGTGAAAACGCTGTTAAAAGTTATTTCGTTCTACTCCCTAGATGGTAAGGTGTCCTTACAACACGTCGACTTCCTTAAACCTCCTACGTGTTCTAATTTGGGATCATCCTATCGACCTAGGTGTAGTAGCTGAATCACGAGGCATGTAGATGGCACGACTTCTCGATTTCCCTACTATGTGCTTTTTCAACAAACATAGTCTTCCCATTACCACCTGATTCGGATTCGTTTCATACACCCGCGTAGCCCTTGGCTCTTACTTGCGAGACTCGCCCCTCGTCAACTATTACTTCGTGAAATACTACAAAACTTCCTTGCGGTGGCCAACTCACCTGGCCTGTTAAGACCTTACTGGCTGCCTCGCATCCAAACCCCTCAGTGGGTTTACTCCGACAATTGATTCCGGAGACCAGTACAAGGATACAGGTGTTGGCTATTTGGGCCAAAGGAAGACCTAACCTAGCGCCTAAGCGACGTCTTACACCAAAAGTTGTTGCTGCCGATCTAGCAGGTACGCCCAGCGCATACGGTATCGGGGAAATGCATGGGGATCGGGGCGGCTAACTGATTGGAATCTAGAGCGTCCTACTGAATGTGCATCCTTAAGATAGCCTAACGCGACTCAAAAGCTTCGACCTCAGGTTCTTTGATCTTCATTGCAGACTATTATCCCCCACATAAGTACTAAGGAGTTCGATTACACAGTGACAGTATATCATGACGCTATGGCTACAGGGATTAGCACGGACTGACCGAAATACTGAAGTACTCAGGGAGTGAGTCTGTCGTAGCTGTACTACAGCCCTTCTATTAGTGAGCTGAAGTCGGCGGACCCATACACTAGCAGGCTAAAGTAGAATCTCTTGATATTCGCTCCGGACGGACTAACTAGAGGTCTTATTAAAGAACGCGTGTTAAAATCCCTTTTTTAATGTGGTGTGTACACGGGATATAAGGAACCTATGATAGCTATGATCAGCAGACCGAACACAACTGGTCATTATGTGACAGCCCGTCGCGTAAAAAAGGTACTGTGCTAACGGAACGTGGGGACTGCCAAATCCTAGTTGCGCTCCTATTGGGCTCGCAACGCTGCTGTATTCAAGCGCGGATCGGCTCGCAGGTCCGGGTGCTCTTTCTCACCGTCACTCAAACATACGAATATTTGTATTGTATACAGGACGTTTTACGTTATTTCTGCCGCGTTAGACGGTTGGTGGGCCCACGGGACACGGCCGGCGTTCGCTATATACTTTAAAGGCGTACTGTAGTAATTGAAGAGAGACTTCACATAAGGCGCAGAATCTTCACCGGCGCTGCACTCGCTGGACCACCGCATATTGGTCATTAGGTTGCATGCGCCGCTTGAACGGGGTTCAAGTTGGTCGATCTCGCGCAGCGCGGATTGATATCTTTATACTTCACGATTGGTCGAGCACAGCTGCAAGTGTATCAGACTAAATAAAGTATTTCTGTCTAGGAACTTCCTCCTATCGCTCACGCCTATCGTGAGGACGCTATTACTGGTGTAAGAGCCCCGTAAGTGCGGTCAAAAACGATTAAGAATCAAGTACTTCTGAAAAAGACACATCGATCGGTATATGATGGGTCCGAGAGCGCTATTATTAGGAACGTCTAACCGCATATCCCATACACGCAAGGCGGGGATGAGCGACATCACGTTCGAAGCTTGTCTCTGTTGGCGAGGGAGTTGTCTCCAGATGCAATGGTTTGCCCGCTAGCGAGTCGCCGGACCCTCGCGATCCGTATCCCCCCCAGTTCCCGTCCCGCGCGACGTTTCCAGCCTGTGCGCGCAACGCAAGTTTGCTAAGCTGCGGCGTTGAATGCGCTGGTAACTAGGTTAATACGGGGCTCCGTCCATATGGTTCTCGTTTACGCTGTCGCGGCGTGCGGCAGTGTTCAAAAACTCCCAAAATAGCGCTTTGCCCTACCTTCAGCGCTCACCGCACGTAGCCTAACACGTTGTGGTAACACGCTGTAGAATAGTCGCGGATGTAATAGACTGCTGGTGTATTTGA
		</sequence>
		<sequence>
			<taxon idref="GEV2115_2016"/>
			ACGT GCGGGTAGCAGGCGCGTTGGCCAATACAAGCTCGGTGCGCTACCGTGCCCTCCGATCACTGTCTCGCGGGTCCTCGCTCACCCATTTACGCTACCTCCTAAGGCTTTCGCCGGAGAAGCGGCTATGGAAGTTAACGTCTCGCTACTGTACTACCGAGAAGGAGTTGGTTCCGGGTTACAAATAGATAACGAAGCAGGCTATGGTTAGCGAACCTCCGGCTGCGCACTCCGGCTCTCGGTTCTGGCATTCGGCCCCCCCGAACAATAGACGATACGGAAAAGGTAGATATCGCAGGGCATAGCGCAGTGCACTGCTACTATAGCGTAAGGCTCGCGGGTCATATTAACACTGTACCGATCAAGCTTTCATCACTCAGGTAACCACATGTGAGACGTGTATGTGGAGTCGAGCACTTTGAACTTCTCAAATTAGGCGCCATCGTAGCGGCTTGTGAACGTCTGACCAGCCGCTCCTATGAATCGTGTCGGTATCCGTGAGATGGTAAGACCCCCAGAGATGCCATGCACCCGAAGACTCAACCCGATACCGAGCCGGCGGGGCACCGCGTGCGACACTCAATATGCCTCCTGGCGCGGCCGAGCTCCACCCGTCTTGGCCCCCTAGTCAGATGCTTGGGTCACGTCGCCCTACTGTGTGCATTATGCTTTCGATGGGCTTTGGGAACCTGCGCTAACCCTGGCCGCCCTAAATATCGGCCGTGCTTTCACTAGGGTACCCGCACCTTCCCGTAGCCCGGCATTGCGAAGCCAAACCGCGGAAGCAGGTCACCGTGGACTCTGACTGCAAATCCCAGGAGTTTTAACAGCGCCAGAGGTCCGTCACCGCTTCAATAAAGTTTTACAAAGCATATTGCTGAGTAACGCGTGACGCAACACAAATTATAATGAACTACATTGGCGAATGGGGTGCTTGGGTTGCATCATACGTGTTACATCCCTTATCTTGGCGGACTCTTACTAACATCTCGATGAAACCATAATGGTTGTTGTAGTTACTTCGGCAGAGTTGGGGCGTGAACATCCCTGGAGATATGCACATGGAGCTAATGGGATGCCTACTCGCCCGGATATTCCCCCTGTCGCCCCTGGGGTTTCCGCCCAGTCCCCCCGCGACGCTTTTTTACATAACGCGTCCGGCGAGGGAATTGCGTTCGGGGTGTTGCTTGGTTACTAGTTCTGACCGCAGCGCAAATAGACTTATGGGTATAGTGGCTTCATCAGTGCCAACCACTCCAGTTCTGAATAGCTTTAGATCGGACGTTCAGATCCCGTCTTAGTTGCAGACGAGCAATTCGTATGGGAAATACGATCAGGCCGCGACAGACTACTCTCAGGACCGCTCACCTGTTGCGTCATTCCGGCCTAGCCACAGAGTACAATGAGGGCGCAGTGTGAAGGGGATATGAGCTACCCTGTTTTCTCGTGAATATCGTGTGGGGTATCGAGCCGGAAGTCTCCGGTTCATATTGCCGCTTTGCCTAACTCGCCCCGCTAAGGGGTGGCAATCCAATCGGCTTCATGGCTGACGCGCTCGCTTGGTACGCCTTAAGAAAGATGGCTACTACCATCGCCACCGTGTTGACGTGAGGGATCTATTTTAAGTTGTGCCTCCATATACGGCGTCGCATATCAAATTAAGGAGCGAGCGTTCAGTTTAGGAAAGCTCCGGGTTGTTCTAGACGCCAAGGTCACCTTAATGAACAGACGCCTCCGAGACTGGGGTAGCCTAAGAGTTGGGCAAGGACTTGCCGCGAGAGCAAGGTGCCAACATTGTATGACAGCGTTCGCGAACGTAACCGTTAACGATAGACACGCGGATGGCGGGGTGTAGTCCGAAAGATAGTTATGATAATTTTTCTACTCGCACTCCGGAAAGCTCGTAGCGATTGCCAGGCATCATAGACGAACACCCGCCTCGTCGAAGCGCCACATCTAGCCGTCGAAAAGGAGCTAGGCCCGCCCGCCGTCACTACCGTGTACTGACTTTGCCCAGTCCGACTTGGCCTGGGGTCACCATAAATGGTGCTTCGCGTCAAGCAGAGACCATTCCATGGTTCCCATCTTGCACATGTAACGCATGTGACAAACGGCCACCTCGAAACGGCGAACCCCCGGATTCAAAGGCGTGGTAGGCATCACAGTGTCTTGTAGGCTATCGACGAAGTTCCGAATGATATACTGGTGGCAGATGGCGGGCTGATTCCTACAGCATGAGATTAGACGAGGAAGAGTGTGGATGGGGTGATTACTGGATTAAGCGGAGTGCGTCGCTGCCTTTACCACTAGGCCCGATGAGGATCCCTCGGAAACGCTCTGTAAAAGGGTCCACGCAATACAAGAATAAAAACTGCGCGTTGGGATAGCATTTGGCTCAAACAATTTGAATTGGGCATCGGGCCAGAGTCCTCATAACTACCCGGTACTGCATGGGGGTGAGAACTACCTGCTGCTTAGAGAACCCTTGCACACCAGGCCTGCTACCACCGCACTGTTTCAGAACGGCCGATGGCGCTATATCAATGTTTTAACAAGTTAGTCAGAACCACACAGCTACTCGCCGCGTGCGTTACGGCAACGCCGCCGCTTGGACCCATCACTTGTCTACATCGTCATATGTCTCGCGAGCGGCACGAGTTTAGGTCGAGCACCAGCAATAGGGTACATACTGACAAGGAGATTTAATCTAGTCCCCCTGTGACGCTGTACTACACAGCTCTACATCAGACACATACAATGCTTCTGAGAGGGGGGAACACGAGCGTATCGCATTCATGTGTGGACAGGTTAAAGCTAAAACTGCATGATTTAAGGGGCAAGAGCAAGACGCCGAGGTAACCGCCCGAGCGGAGCCTGTAGCGTAGTCCATGTATGAATCATGTAGTTCGTTTGGGCATCAAATAGCGCGTATCCATTAGAAGAAACAGGCTACGGACAATTTATACCGCCCTCTACTGATGTCCTTACGCGCACTGCTCTTGGGCGTGAGTAGTGGGGCAAGTCGTCAGAGTTGCCTTAACATGAAACGGGACCTGAAGGAGTTGGCAATGTCATTAAGCCGTACCCGCCGCGCGACCCAGGTTATCGAGGGTGTGTGAGGGATCAAGCTGAAAGCAGAGTATAAAAGAGGATACTGCAGATAACGTCGGCACCTCATTCCACGCGGTATGCGTATGGGCTGCAACCGGGTAAGGCCAGGGAAGATGAGATACTGCTCGCTTCCGAGTCGTTGAAAAGGACCTTTCATATAACCCCCTCCCAAGGTGACGCCTATAAAGTGAACTAATCTCGAGGTTCTTGTTCTAACGTGGATCTCTGCAAATTGAGATGTTAAACCCGGGTTATAAACTAGCTTTTTGTAGTCGTGAATAGGAAGAGCAAAAAGCGGTGCTATGCCGCAGCGGGCCAGCTTAGGGCTCCCGCACGCACAAGAAAATGCTGGACTCCGCAGCGGAGCTTTTACAATAAAAACAACCAGCAGACGGACGATATGTGAGGTCCGGCGGTCCAGGCTTGTGAGGGTTCCTGATGATAAATAAGTGCTGCAGGTAGATCGTCGAGGTACTTGGTCAAATATTTCAACGGGGTTTAGATTGAATAATTATTATCAGTGAAGCGGGCTGCCCATCGCAAATGCTGCGATTCTGCAGGGAATGTAGAGTTTTGCATTCCGATCCATTTTAACGGGGAAAGAGTAGGTCCCTCTCACATGGGCGCTGCCATACTTGCGGATCATATAAAGGAACGGCAGCGAGGTATTTGTCGCCACGCCTTCGGTATCAGGGGACATCCTGCACTCTACAAGGCGCGCTAGTTAGGACTACTCAGCGACATTGTCGGCGCCTAACGTACGACGTGCCCTTTAGTGAAACAGGTCTTTCGCCCGGTTATTTACCCATATGGGAGCAACTACCAACTTACTACACGTCGAACAGCTGAATACCTTCCATGTGGGGTTCTCGGTGAGACGGTTCGGCCCAGTAACTGCCGGTTGCCCCTCCCTAGGATCTCCGATACAAATGACCGCAACTTGCCCAATGGTACCTTTCTGAATGTATGACACTCCCAAAGACAGGTGAATGATTCCCGCCCAACCCGCGGATAAAGGCTAAGCCTGAACAACTTGTTTTCGAAGCGGGGGCCCGCGGTGTAAGGGGTGGTCAAAATCGCAGTTTTTTGGCTCCCAAGAATCTTCCTCTCGCCCGCGGCAAGCAATTGCGTGGGCCTCCTATACGTCTTCTGCGCTGTGAAACATGGTTTTAACTGGTTGAACGGCCCAACGCTCGGCTTGTTGTGGTAACGAGCGAAGTTTCAACCTAGGGCGGCTCGAAAGCGGCAGAGCGACAAAATCCTATATTAACTAGTTAACATCACGCACGAGCCTAGACCGGTGATGAGTGTTCCGTCAGCATCATCGTTGTACGCGGAACTTACCGCTCAATGATGGAATCGCGGGTCCAGAAACTGAGATCAGAGACGGGGCGCGATGAAACCCTCACGGGCTACTGCCAGCGCACCTATGGCACCAGATATAATAGCTGGAATAAGCAACTAGATTATAGTCCCGGCATCGCGCCCGACATCCTGCGGCGGCCTCACGGATTCCCGGTTCCGAAAGGCCCATGCAGCGGCCACCTCGGTGTTCGCTCATTTGATAGTCACAGAATCACTTTCCTTGCTGCTCCCCTTTCTCTCCCATTCACCTCTAATGACAAGCCTAGATAGATGATTTCCCAGGATCGTGACCCGAATCCTTTAAACATAACCGAGGCAGGGCTCTGACGACACTTACGTGGATTCTGGATCGGACGGGGTTAACGTTGGAACGGGCTAGGACCGTAAATGAGCTGGGCTTCAGCAAGATATATCGCGCGCACGTGCCCTAGTCCCCGGCCCCTACCGCCACATCCTCCTAAAGGTGGTTCCAGCAATCCCTAATCCTTAGAGCGTAGATCCGTTGGACTGTTGGCCATGAAATGGGGCCTAGACCGGCGAGGAACTAGAACGGCCGACCGACTTCAGTCGCGCAGATCGTCCTACATGGAAATAATCACCGCAAGGCCTAAAGAGACCCATTTAAGCCCGTTTTCTGCTGACCAAACAAGATGGGCATTTTAATATCAAACAAGCCATCAAGGTACAAATATTCGGGTAAACATCACGCCGCCGATTGCGTCTCGTGCAAGCGGACGGCTGGTTGCCTCACACCCGTTGCGATGTCTTTTTAAATAGCCTTCGGAGCTGGCGACGCGTGAGGTGTGCTATTCCTTATAGGGTTCCAAAACCATTAAGTCAGTTGAGAGGCGAGCGATTTGAAGAGATCTTAACTTTCCCGAAAGTCCACTGACCCGACACATGCTGCAGCGCAAACGCCGCTCAATGGACGCAAGGAATCTCCGCCTTGATGGAACGTGCTTTACCTTCAAGACGGCATCAAAAGTAGTGGATCCCTATATGCTCGAATAGAAGCCTCTCGGCCGACATCAGGGAAGAGGTATGGTATTCCGGGAGATTAGGGTGTCTGGTATGCGTGGCTCTTTAGGGACAAGACTCTAGCGGTCTAACACAGCCGGCGTGGACGAGTTTCGAACTAGTTGGGAACGTTCTAAGATCTAAAGTTAGATAATGTGTCGGGAGATATTTCTCGACTTCGCCGACTACCAACCAAAAAGCAGAACGAGTGCCCATGTAAGTAGTGCCCCCGAGAGGCCGAGGAAAGGCCCGATGTCACACAGTACGACCAACAGCGTAGCACTTCGCCGGCCAGATCGTGGGAACCAACCGTTGGATGCAATGTGGGCCTCGTAGGGTACCGCTTCACCGGCCTGACACGGGGTAAGTGAAGGATAGATCGTTCGCTGCCCGGGGTACCGCCCTGAGCGGATCAGTCTTTTGACGACAGCGGGTGACGTCCTTCGTTTTCGGGGCTCTACTTGGGGGCGGCCACAGCGCTTTGGAAACAGGAACGGCACGGACCCATGGACATGTGAAACGTCGACTCAAAGCCCAAGTGCTTTGCAGGCGCACCTTCTGCTAAGTAGCTACGGGACCTTCGATACTGTGGCCCGCCGCCTAAATACCGGGTGCTAAAATAGCTGAAGGCGCTTGCCGGATTTGATGAAACCCATGGCCTAAGTTACGCGGACCGTCACCCTCTGACCTCAAGGAAGCGATATCAAATCGAGGCGTGACTAGAGTCATTAACAATGCGTTTACTACACTTGTAAAATGATAAGAGGACACTGTCCGCGTCACAATCGGAATTGGGATCCTCGGTACGGTTTTCACGAATTCTGGGTAGAGGGGCCACGTAACGTCTCGTCGGAGTTCGGTTGAAACCGACGCGAATAGTACGAACCGACTGGACGAGGCGGCCTCAACTAGAATTTGGTGGGGTGTCGGCATAGATGCGTGATGATTTTCGTCCATGGCGGGCAGCGTCAAGGTGGGTTCTTTACACGGCTCCTTGCGCGGTTAACCTGGGTGGGACATTTAAAGCCGCTGAAACCCGGATATAGCACCTTTCCCAATGTGCTTCCCCATGTCGTTAATTCGCAGAACGTTTGACGCGAACTCGGTGTTTTACTCCCTCAAAGGCCTTCTGATAGTAGAACTGTAGATCTAGGATGGCTTGATAAATCGCTCAAGGGAGTTGGAGTGCTATTGGTGATGATCCTGCCTGAAACGAGATTGCCGACTCATCGACAAGAGGCCGCCAGGGTTCGCGCCGGGTAGTCGGGGTGGTCTCAAGAGGCTCACTCTGATTCTTAACCTGGGCGCTCGCACCGAACAGACGGCCGAACCAAACTACCGTTGATGGCGTTCATGGAACGACAGAACTACATGCACTTTAAACATGAAATCGTGTGGGGTTGGTTGCCCTGGTCCGGTTCTTTGAAGACGGGCATCGGACTTATTGGCAATATACGTCAAATCCTTAGGTTGTCTATCACTAAGTAAACCTCTATCATTAATCACAAGAGGCGCTCCCGTGAGTGTTAATATCGGGTCATTCAAAAGGGGACTTTTTTTTGAAGCCCCTCGGTTCTCCCCGTGGTTCCTATTTGGGGACTCGCACATTAAATACGTGAATACAGTCACACCAGTAACGCGCCACTGCTGGCTTTTCGCTGATCAGAATATCCCATCGGAGTCTGGTGGTACAATAAGCGACGAGACACGTTATCTCATGTGGAGACATACCCACGAACCGTAGACCCGTTATGAACACCACCCAGATCTAACGGCTAACTCTGATTTACCCCATGATCGGTCAGTCTAGCGGCAACGTATGTAAGAGTTACCCACGTCCTGGTCAAGCACGGACGGACGTAACTTTCTGCAGCTGAAAATCGCTCCTCCCGTTAAAAGAGTGCCTCAACTCGCTTAAGGATGGACTATTTTCTCCAGTTCATATGGCCAATATTGGTGGGTGGACAAGCTCCGGATTTAACACGCCTGCCAGGCATGACGATACGAGGTTTCAGGTTGGTGAAGAACGGTTCCCGGCCCCTGCCGCGCGACGAATGAAGTACTCTTTCTATAACGCCGACGTCTAGGCGGGCACGATCGTCTGATTGCATCGTGGGAATGAATAAATACAAAAGACGAAGCTGAAAGCAACGTGACATGTGTGACGCCCTGCTGGGTACGCTGCCTCGTGTCGTTACGTGTGATACCACGCGACCTGTCGCTGTGTTCGCGCTAGATCCCACCCGCCATTGGGGAATGCAGAAAACGGCTACCCCACCGATGGCGCCGAGCGTAACAACCACTTAGTGCTGTACCGAGAGCTCCTAAGTATGCGTTCTAGAGTGTTTTGAGCATGAGCGTGTTTCTCTCTTAAAGATAAGCGGTGTTTATCACGGGGATTATGGAACCGTCATATTATAAACTGAAAAACGCTCCCAGATTCCTAGGATTTAGACGAGCTTATCAGGAGTAGGCCCGCTTTTCAGTACCGTAGTGTGTTTGCGAGATCATACCACAGAAATCGCTACACGCAGTAAAGACGGGAGCGTCCTCAACTCATGAGCGCTGTTAGGTATGGTCGCAAGCTATTCGGCGGCGATCGAATTGGAAGGACGTTCACATCACGGCTCATGGCGGGACGTACTTGCTCGAGCCTGATTGGATATATAGCCTTGTACGAGCCTCTTCTGATCCCAGTTCCTTCTTGTTCGCTCGGAATAGCAGAGTGAACCCCGTGGAGGGAGTAGACACCCCGATGACTAGGCCCGGAGTGGAAGTATGCAGGAGGAGCTGCTTTAAGTACTCGTAGGAGTAAGACCGCTAGCACACAAAAGTGTTAGCTAGAGCAATTCTTCCACATCATGAAAGAATGCATCATCCTAGTATGTGTACTGGGCGGAAGGCGTGAGACTAGGTCGTCTTCATTATTGTTCGACGTATTTGAGGCCGGAGTAGTGTACTTGTTCCCGCGCACGACTGATAGGCATCAGACAAATTAACGTGGTGCTAGTTGGCTATCTGTTGGTAATCTGGCGCGACCAAGCTGAAGGCCGACGTAGGAGAACGCACGATGAAAGCAGCAGGGGGGGGGATGTGGTGCAATACCGAAGCCACTGAGGTTCTCAGGTCATTAAGATAGTGAGGCTCTCAAAGTATCGTGCACCACGACAGAAGGAGGCTGAGATCGACTATAGGGGCACTACTAACACCCCGAGCACGCAATGAGGTTATGTGACATCCGCCAGGTGTCAGAAGACCGTACAGGAGGACAGTCGTGGCCGGATTGCGCTAGCCACAGGTTCAGGGGGGACAGCCTCCAGGGCGATGACGGATGGCTACAAGCGGGGGATGGTAACTAATCAGTACTGGATCGGCAAGACCACCCTGACTTGCGATTCTAAATCCGACCTCCTTGAGGATATTAACAATGCATCGCCTTACATACAAGTCTATAGGGCTTAATTTAACATTGCTGATGCACCCCACTTAGCGAAGGATCCGCCCTATAAGACCACTAACAGGCTAAGTTGTGATCCGCGTAAGAGCTAATAACGACGCCTACTATAGGACGGGCATAAATGGCTCAATAGGCAGTTTTAACAACAGTAATGGCGAGCGCGAGGCTACTCGGTTATCTACATGTTCTAATTGCGCCGACCCTTCCCAGGACTAAAGGATTGAAACTCGTTGTAGCTCCGTTGCGTGGTCCGGCGGCATGAGTGATGGTATGACGAGGCTTGACCGGCAGTGTCCAGACTATTCTATAGATACGAACGAAAGCCGTCGAGATGGAAAGGTTAACGTGGTGACCGGAGCGCAGACTTAAAGGAGTAAGCGGGCGTTCCGATTACCTGCAGTTCCCTTGATCGCCCACTCTACTGCCCCCCGCGTTCCCGGTGACCTGAAATATTAAAAGAGTACGTCTGCCATGTCTGATCTGATTGCCAGTGTGTGTGCATTATCGCACTCGGCGGAAACCTACTCATACCTAATATCAGGTAGCGCAGCACTGACGGCACCTTCCATATCCTACTACCTGCTGGCTTGGCTCTGACCCTTAACGGAGCACTGGGGAACTGGTAGTCCCGATCTTGGTGTATGTCAACGGGCGGATGTGACGTGAAAAACAGACCGCAGTCAAGCCCCCAATTGGGACATCTGGAGACTCGATCCGTGGTATCAAGTCTCAGCGTGAAAAGTTCGACCTGGCGGCCGCGCGGTGTCGGTGGCCGTCGGGAATAGTAACTATGCCGATGAAATTAGAGCTAGACGGAGCTGGGGCTGTCCCTTCCCCCTTACCGGGTTGATGTACGGGACTCGGTTCAAAGCTGGCTTTGGTGGGCCATGGCTCCCCACGAGAGCGTGGGAACTGCTGGTAAGGGTCAAGGCGTATGGATGTCCCAATAATGTAAGGTAATGGATCACCGCCCAAACATAGGCCGTTCGTTGGTATCCGCGGCATCTGTGGTGCTCCATGCCCACGACGGCCCTATAAAGGACTTATGATACAGGAGGTCCCAGCACGAGCAGCAAACCTTGAAACCGCTTTGTCGTCCTCCGATGCCCCAAGGTGGTGCAGAGCTACTCACGCGATCGATCCGATTCACATCCGCATAGGCCGGGTAAGGCGGCGATATGCAAGATTCATGCCTGATTGTGAAGAGGAATCAGGCTGTAGGTTGAGACGTGTTTCGGGAAAACGTATTTCAGGGCGATTACCCACATTGGGTAGCCGGAGGTGGCTAACTCCGCAGGGCTTCTGTTCAGCCCCATGTGGCTTATTTATTTGCGTCGCGTAAATCGATTAACGCTCGCGGGGTGTCGCTCGCGCATACGCTTTCTCCGTCCACGTGGCTGCAGATTTGCGATCTCGACCGATCATACACCGGTAAGCACCTGCACACCTATGGTCCGGAACACCTCAGCGAATACGCCACCTCGCTTGCCCTCTCGGGTTTGGTAAATAATGCGTGGCCTCCAGGACGTCCTCCTGTGTCAGTGGGGTGGGTGCTAAGCGACCAGGACATAAGGCTACCATTACATCCGCAGAGCCTCTGACGCGGCCAGGTTGCGAAGATCGATAAAGTACCCTGAAATGGAAAACGTACAGACATGGGTCGATTCGCGCAACGTGCCCAACATTGGCTGCCCCCATAAAGGCAGCGAAGCCTCCGGAACATTTTGCGGTTTGTGCCGGTACCACAGAACTCGTTAGAGCTTGAAGGACAGCAGCCGGGCACAAAAAACGATCTGATCCCCGCGGCCTCGCCAAAACTCTAGAGAGAGCTGTATTCGAGACGTTGACGAGTCGCGTGGTTGGGAAAACGCCGGGTAACGTCGCGACGACGCGTCTCCCACCAATAGTGTACGACCCAAAGCCTGAGGCCATCCCACAGTCAGAGTGAACTTTGGTTCTGAGACCGGCCAGGATCGCCCATCAAGGGCGGGTCAAACATGGCATCCACACGTGCGTCGAACTGCTGGAACAGCTGAGATGTGGCCTTGCGCGCCACATTCAAGGAATAGCATCAGTTACCCCCGCCGGCCACTGAACAGGGGTTGGAATGACCCCGACTCGAGACAGCAGCCGGGACGGCATCAGTGGGTCATCATTTGGGTCAAAGTGAACATATGTCGGCTGTTGGGTCCCAAAGCGGCTACCGTGGCATCGAGGTTTGTTGCCCACCCAGGTATCTCGGTAGTGATTCGTAGGGGGCCGCAAAGGTTAAGGAGAATACTGCCACCGGGATTGGAGCGTTAACCTTAATTTTTTGGAATCGTTTTCCTCGGCTATGCTACGGTTGACATACCATTTTCGGAGTAGGTTGCACACGCGGCAGTCGAGGTGGAGCGTCAAACTAGGCAGCGTTTTTGACCCGGCAGCAGGGGAATGATTTATCGACATAATAAATAGCGTTTCTCCACCACGTGAAGGGCGTGGGCGCGTGACGACGATTCCACGAAAAGCACGGCGCCAATCGATAAAGACCTTAATCAGAAGTGCCGTCCGCCGTGGTATTTAGGTTCAGGGGTCAGTGAGGTTTCGTCAACTATAGTCGTTCTGTCAACCCACGCGCCACCGTGGAGGGGATTTCTTCATCTTAGGGGGAAACGCTTACATGCAAGGTTAGTCGGCGGCATGGGATGTACTAAACGAAGACGAGAGAAGCGCCAAACAGGCTTATCTCCTTAGTCTCATTATACGAGATTAGGGATAATCAGGGCACGTAAGTCAGTATGGCAGTGTTCGCACTGGACTTGGAGGAGAAAAGGGTTGAAGCCAATGAGGGTGCTGCCGATTCCGTTCCGAGGGTGTCCAAACTTTCTAGCATATCGGCAGTTACGGCGGTAAAACGTTCACGGTCTGGAACTCGGGTCGTCCCCCTCCAACAACGAGAAGGCCAGTCCACGAGAAAGTGGGGGGCGAATTCGTGATTGCAAGGACCCACAACTTATTCTCATGAGGTTGGAGGGGTCAACCCTTGCCAGCAGAGGCCGTCTACAACACACAGCCAAATTGACTGTAAAGCAATCGCAACGGTTCAACGAGATACACAGAGATTGTAGCTGTGCTGTGAAGGAATTAGACCTTCGTAGGATATTAGCGGGTCTGGTATCTTCTGTGACATGATTGCTTCTCGCATGGCCGATTCTCTACTGGGCGCGTGGACAGGTCCCAGCAGACCACGTGCAGTTACCGCACTCACCACAAGTACAAGATCACATTTGAGCGCAGCATGATAGCGGATGGGGCACAGCCAAACCCGCTCCATGACACGGTCTGTGCCTTGCAGTAGGTGACTCCACTCTACGTTGTCCCTTCGGCCTCCCGTCGTAGTACGGTGACGAGGGTCGCGGGCACTTTGACACGGTGGGCTCGCAGCAGTGCAGTGCGTTAGGCTTAAAGTCTTCAATTTAACATCTCAGTCGATCAATTACGGGCTCGCTTCGATGTCACCTACACTGTAGCAGCGAAAAGGCGGTGTTGAAGGCGCAACAGCGTCGGATGACAAGTTCCTGCGCAGTGGGAGCCGAGCATTGTGTGTACAAATTTATCACGCCAGCCTGCGCACGGATTTACTGAGTGGCCCGAGTTCCGGGGCTCGTCAGACTACACAACCATCCCTGTTAGACATGCGAAATCGTGTCGGCCTGGCTGACTTCGAAATCACCTCGGTGGCTAACTCAATACCTCCCCCCGACCCCCTCGCCGAATCGCCGGTAAGATCCGTGTGTAAAGGGCCAACTTATAAATACCCACGTTCGGCTCTTCTAAAGCACACAGGCGACTGCGAAGTTTTACAGGCCGATGGTACGCCCCGCCATAGAGCTCAGCGTTTTTATCACGCGAACCTCACTTTAATTTATTAGGCTGGTGACATCAGAAGCAAGGCGGCATGATGCCTCCATATTGCGTAGCTTTGTAGTTGGTAACACCCCGCTGCACTATACCATTGCTTGTCCGAGTCCTAAACTAATATTCAAGATCTCGTAATGGTGGCTGCCCCGGACCGCCTGCCCCCAGGAACAACATCGATTTTACCGATCATCACTCGCTGGGTTACTGGATAAAACAGTGGGACGTGGTTAATTCATCGCGCACCCAATTAAATGCGGGTAGGTTGATCGATCAATGTTCATAAGCCGGAACACACAGGAATTTAGCACCAAGTAGTCTCGATCGATTTGGTGGTACAGGCCTGCTTAAGTACATAAATGACGAGGCCACAGTGGCGCACGGAAGGGGGTGCCGAAGTTGTGCTATTCTATCCGTCCTACCTCAATTACGCTGATACGAGTCAGCCTTGACGGTAATGTCTGCGTTACGACGATGCTTTGATACCTCGGGCCCTTGGCTTGTCTTGCGGCCTCCGGACAAACCTGAAACTGGTATCGCACGTCCCTCGGTAGGAGCCGAATGGCTGGCGTGATTCTGTTCGTGCATTTTTGTCGCATGCCTGAGGGGCTATCTTATCAACTGGTCCGCGTTCTCCGGCTACCAGCCGAATTTCTCCTCCCCGGAATTGCACTAGGAGGTGCTGCTGATGCCAAGACTCTCGTGATTTTTACTGTAGCAGAAGTGAGAATGAAGCTCAAACATGGGGACACTCAGGGCCGGTGCTCATGCCGCCGTACCACCCGCGTGCACTTCACCCGAAAGGGACGCCCGTTTGAGAAACCCATGGCCACAGAGACTGTTATCATGCTAAAATCTGATTAACCGCCCTAAACAGCGCCCGGGAGTGTGTATCTGGCCTTAGTTAAGGCCCCGGCGGGTTGTGACGGGTTACGTACCTCGTTTGGCTAGGGGTTCGGTATAGCGGTCCCTCCTGGGGCTCCAATGGTCGTTACCTTGGGATTCTTTCAGAGTGAGACGAAGTCCATCACGCAGTCCAGCTGGAACGGCTCTAATGGCCCGAGGCAACTCGCAGGTCATCTCGTAGATAGCTCCCCTGGCGCCTTCTAGTGAGATGTTGCCTCGACTGGGTGTTCGGCAACCAATTTTCCTTGATCATTTCTCGTTTCAGAATAGCTTCTGGACAATCCCATACTGGGATTATCGGTGTTGGTCCCCTCCTTTGGCTTCCGCGCCGTGATAGGTGCCAATCTTCGCCGTGAAACCCTCAAGTACCTCTACGGTGGCGGAGACGCACGGTGAGGGTACCCCCACGGCGAGGTTTGACCCTGGCCCTCCTCCACTAGTGCCACTTTATGTTGCTATTGCACATGATGAGCCCCGAACACCCAAGGTTAGCATCGGCGGATAACGCGGGACAATCACTGCGCGGCGACACCCTCTCAAATCCTTCTCAGTATCAAAATGCTAGTTCAAGTAAGAGACGAAGCTTAATCATCCTACTACTTGCGGGGCCGGTGGTCCCTTATCGGACGCCAGCGAACCACTCATTTTCTCCGAATGTACGGAGCGGCAGACTGAACAGGTGGCTTGTCCGTCGCAACCCGTGGATCGCAATCACTGTAACCCCTCATCCTCGTTCGCGAGACGGTCTGTACGGCCAATATTACTTGGCCCCTACTGACAGAGGGCGTCGGTCGTTGCTCATTGGCCAGCGCAACGCACCAGCACGAGATGCGATATCCCCCCGTATTTGAGCATTTATTTGCTTACTGATCTGCAAGAGTCTGCCGAGAATGGGGGTGCGGATCAAATGTCTCTAGTTAATATACTTGGAAGCGGGATAGTTCGTTGCTGGCCCCCGAGGGGCCACAAGCCTTCCCGCCGACATCCAACCCATTCGGCCACTCTGCCGGTGAGACTAAGGCGCACATGGGGTTTTATCGTCGTACTTCCGAGCTTTATTTCGAAATGGCCGTGAGGGTCAACAGAATCCTTGTCTTTCTCTCTTCCTCGGTAATACCGGTGAGCTCGCATCCAGCCCGCGTGGCTCCGATGGAAATCGAATGGTATAGTTCGGATGCCATCTCCACGCCCGCGCATCTATCGGGAGGCTGCCCGATCACCACGTACTGCCAAATTCCGAGTAGTCTCTGGTGGGTTTGTCTCACCTTGAGTTTTAGCTATAATCTCGCATTACCGGCCTACCGCGTCTGCAGCCGGGGGCTGGGCGCTACCCTGTGTCCGATTAATCAAGAGCTCACGTAATCGAGTGCGCGGGGCCGGTGGATCGGTAGGCCGTGATACAGACTGGACGGCGTCTACCCCTACTACTGTTCCAAGACGCATAGCGTAACTGCGATGAGGAACAGAGGTCACTACACGGCTATTCAAACGTGTTTCTCTACTACGACTAAGTCCTAGTTAAGTGAACGGGGCGGCATTAAATGTGGTATATCGACGATCCAAGGTATGCGTTGAGTTTGGGAGATCTGGCGTATAGGGAGACCACGTTTGGAGTGAAGGTTGCTACCTTCACGAATGAACCTTTTAGAGCTGGGCGGCAGCTTGAGGGGACGCGCAAATGGTACATAGACGTTCCCAGAGGTAACAAAGTGCCTACGCACCCGCGCAACCATGGTGCTCACCAAGTATCACAGTGCTGAGTTGCCAGTCGTGATCCTAATCTTTTTCCACAACTGGTCCGCTAATGTAGCACTCTATGTTTGCTAAGGGTTGGCAATATAGCCCTACTTTCTTTTACTGAGGTTTGATGTCAGTCAAGCGTGGCTGGGGGAGAGCCTTGCTTCTCCGTGGCAGGCGAATTGAGCCACCTTGCGATAGGGCCAGCTTAATGGGCGACGTACGGGCGAGGACTCCCGTACCGCCAAACGCACACGTCTGACCTAGTCTTTCTTGCGTGCGATCTCTCGTTCTTAGCATAACATACAATCCATAGCTGTTTAATTTAACTCTCAGTCCACCCTTTTAGGCCTTCGGTCTATTCTACTTTTACATACCGTTCTGCACCGTACGATGCTATGTGTAGCTTCTTGCTCGTCGTAGGTGATAAAAGTTCACACTGAGACGGCAAGTGACCGTGGCTGTTCTACCGATGTCCGAACGCAGCTCTCGGTGGATTATACATGTTTTTCTTAACGACAGGACTACCCGTAGAGTCGCCCAAAACCGGCCGGGGTATAAATTTGTTCGTTAGTACTCATTTAGTTGTAGTGCTGTGACAGATGGGGGCCGCTCTGACCTGGCTAAATTGTTCCTGTGGTCATGGCGTAGAGATGGGTAGGGTAGTTGCAGCTATTGCGCATTTGCTGCCCATGTCGTAAAGCAGTCAGCCTCTCGGGAGTGGCCCCTCTTAGCCGTGCCGGACCTTATCGTTTCCCGTCGTCCCAGTTCGTTGTCACAGTCCCGCCGCCGGTTAGACTAAATCTATGTCACCGATACAACGAAGGATGAAAAGTACCAGAGCGACGTGCGGTACCGACATCCTTGACATTAGCTGGCCCCAGAGATCACGCATACCCTGGCGCGCCTTCAAGCTGATCGTGGCCGTGGGACGCCGGCCTAACTCATGTAGTGTGGAGCTCGGGATTTTTATGGTTTTCCGAGTCAGGCAGTCGATTTCATCCGGTCGAGCGGTATAAAAGCCGATCCTTTATTATGATTTATCTACTTACAGTTAACGACGCTAGAGTAGCACACTGTCTTTTCTGCATGTCGGGCGCGCAGTTCACCTTGTGCTAACAAGTGATTTATAGACGTCACCGACTAAGATACTATACGTCGGGTGCGCACCGTTTCCCGATGGGGGGCATTGAAAGCCAATTCACGTGCGACCGTTTGGTGACAACGTCCATATGCCCAAAAATTGTTCTTCCTTTACTGGTTCACGGAGTGATGGACGAGTTATGTGGAAATCGATTAATAATCTGGCTGTCGGATCAACTTATGTCTTTACGACCTGACTAAAGCCATACATCCCGTAGAATGCCCAGATAGGCCAGGGCGGGATGAAAGATCAGTGGACCAACCCCCCACAATATCTCTACGACGTTGCACGAGGACGGGACGCTGGTGTCATCTTTTGTGGCCCGTGGGCCCACGGCTGACTAAATCGAGCCGCCTTCCGCAGGCCGTCAACGGCGTGGCGGCCGTGTAGAAGGTGTCCCATCTCAGACCTGCCCCGATTCCTAGATTCCCCTACGCATACTCAAGCACGCACCAATTGGGGGGTTGGAGTAGTATAGGGGTTTCGAATCCCGGTGGACGTATGTGGTAATGAGGCCCATGTTCCGGGGGGGGCCGCGCTGGATACAGACGCCCTAAAGGGGCGGTGGAGAAAACACGGGCGGGACCAATGGCTAAACATAAGCCGGGCACTGACCCCTCCGGTGCCATGGCTCACAGCTCCCAGTTACAATACTATTTTATTCGTTAAAGCCCCGCCAATCGTTGAGTAGCGATTCGCGAATTTACAACTTCGTCTATCCTGGTGGACATGTCCTGTATTCTTAGGTCCGCTTGGTTAGCCCTCTCCGTCCGGCACGAGGGGCTGCGCTATCGACCGTCTAGCGTGATTCCACCAAAGGCCTCCAGAATGACAAATACCTCGTCTGCAAGGATCCCCGTTTAGCAAATACAGGCTCGTGCTTGGAACGGCCCCATTTATTAACACTAATTTAACGGATACTCGCAACGCGCTCCTTCCACATTGTGACCAACATCTAACAAGCTAGTCCCTCTTGATACCACTCTAGTTATCTGTCCGCCCACCTTGTTGCCAACACCTTAAACAACTGGACTCTTCTGAGGGAGCTGCTGGAGGAGTTCCTAATTAGGGTTTGTACTCACAGCGACTGGTGATGACCGGTATACCCTTAAGATAAAGGATTTTCGTTTCGCAATGAGAACAGGAGAATTGCCCTAAGCGGGGCAGCCGCACGTGGACTTTTGTTTTGATGCAACATCTAGGTCGTAGCGGTCTAGCAAAGAATTATTGGGTGGTTGTCATTTAGCTGCGGCTAAAAGTGGAGGTCGAGGTGACCATTTTTGGAACTTCCTCCGACGGCTCGCTCCACTCCGCGGGAAACTTCTATCGTCACAATAGATTCCACTACATAGGATAGCAATAGCAATTGATCTAACGGAGATTTTTATTTCCTACGTCTCGCTCAGCCTTCACCTTGACGAGCGGAGAGGTCGGTGGTGTTTTGGGTTATGCCTGAGGTGGTACGATCTTTCCACATATGTTCGCAAGCGAGACTGCCACGCTCGTCAGATCCGGGGCGCCTCTGGAGGAACTATTCAGGACCGGTCCTCACTCCGCTGTCACCTGTTACCCGTGGTCTGAATACTACCAGCAAGTAGCCGTGTGTTAAGGTCTCGTGAATTCGGCAAGCACCTCGCCGCAGGTAATCTTCACGGACAGCTAACGTCAGACGGACGGCAATACGGCGCCGTAAGGCTCTACTTACCAGGGCCCCCGCACACAGGTATGCGTTCCTGCTGAGTCTTGATACTCCTGCATGCTTCATTGACGGAAGACAATGATGAGTCCAACCGCAGTCCGAGTGTGCTCGCCGAATGTTTTTTTCTGTCAATTGTCCGCACTGGGTACCTCGGCGCTCATCATTGTCGCGAGATGAAGTCCAGTGCGGTGCAGCAGACATCGATTAAGTAACTAGGGGTTTGAAAGGCACGCGGGGAACGTAGTTAATCCCGGCTTAGATTTTGCTCTGTACGTGTCTAGCTTCGCTGAGCCTGGGGGGGTTAGGACACTGGTAGCATACCCGCTAAGCGACTGTTTCGGCGCTGTGGTAGCCGGTGCCGATAGCGCGTGGTGGTCTTTCTGGGGGCCTCCGTACTCGCCTTCATTTCTCCTGCAGATGGTTGCCGATTCTCACCCATATCTCGCCGCAACGTTTGTGCGCCCCCCGTTTCGTGTAGCTACCCGGCTTCTGAGTAGCTTTGGTGACGACACCGTCCACATTTCGTGCGACGATTGCGCGGGTGTGCCACTGAAGTCTCTCGGCATGTGGGGTCCCCTCACGGTCGGTTGTAGAGTGAAGTAAGCTACAAGTTGCTCGTCGAAACACTAGGTTTACCATTTAAAAAGTCAACTAAATAGTTTGGATACGCGGAGTGAATGCGCCTGGGTTTTTTCTCACTCGTGCGAGTTGGACACACTTGGCGTGTCTTTCTACGGGGCGATAGACCACCTAGTCCCCCAAGCTCCTGGCCATGACACATTTACCGGTTGCAGCGAAGACCTTATTCTAGATCGACGGTGTCAACAATTAACATATTGCTGGGCTAGCTACACGACGTTAGTACTGAATATCCACTCGATACGTTTGATGCTCCCTTCGTAGTGATGGGTAATTTTAATTCACTCATTCGGTATAAGGGTCCACAACTCATTGAGCAAGGGAATTGCGTGCTGCCGATGCGATGTATACGTCGTGCCAAAGTGATCGTTACAAGCCCTATATAATCCGCAGATGGGAGGCGTGAGTTTGTATATTCATGTTACGTGCTTCCCAGCTGGCAAGAGCGGGAGCTTGTAGTCCGAAACCAATACTTCGTGAGCGATCGAGTGCTGGTTAAATGTACGGTCAACAAGAAGTCGAGCAAAACCTCGTTCAACCAACTACACGCATTTCCCGACGTCCATGCCTTTAGGGACGCTGCGACTCGAGCCAGACTTGCTCTTCCCTTTTACTAACCGGACGACCAAACACAGACGATGTAGTGTCGTTAAGGCCGCCACACTGGTTCACCGTTTTCCTTCCACCCTGGTCGCGGCTTACGTATTGAGTGTGACTCCCGGCGATTATGAGCTTGAATCTGTGCGGTCCTCCTCTACCAGTGTGTCATATGCGCAAAACCTTGGGGGCGGTAGATTTTCTCCCCCAAGTATACTTACGGGCAAGCTAGTCAAGGTAAAGAAGTGGTGTGGTACTCGACGGAGTCAAAGATGGGCGTCTACCAACCGCGAGTTAAGTGAAATGGGTCCTTGACGTCCTAGCAGAAGCGATAACTCGTTTTTCTAATGTGGCCAACTTCCGAGTGGTCGTTTATCCTGTATCCATGACTCATAAATCACTAGGACCACATGGAACGCATTTTTCTTGCTGTCCTGCCTGGGGGCTTTAACGGTCTCATTGGAGCGATCTCAACCGTCCCGCTTGCCCCACGCACAGGCGTGTGAAAACGCTGTTAAAAGTTATTTCGTTCTACTCCCTAGATGGTAAGGTGTCCTTACAACACGTCGACTTCCTTAAACCTCCTACGTGTTCTAATTTGGGATCATCCTATCGACCTAGGTGTAGTAGCTGAATCACGAGGCATGTAGATGGCACGACTTCTCGATTTCCCTACTATGTGCTTTTTCAACAAACATAGTCTTCCCATTACCACCTGATTCGGATTCGTTTCATACACCCGCGTAGCCCTTGGCTCTTACTTGCGAGACTCGCCCCTCGTCAACTATTACTTCGTGAAATACTACAAAACTTCCTTGCGGTGGCCAACTCACCTGGCCTGTTAAGACCTTACTGGCTGCCTCGCATCCAAACCCCTCAGTGGGTTTACTCCGACAATTGATTCCGGAGACCAGTACAAGGATACAGGTGTTGGCTATTTGGGCCAAAGGAAGACCTAACCTAGCGCCTAAGCGACGTCTTACACCAAAAGTTGTTGCTGCCGATCTAGCAGGTACGCCCAGCGCATACGGTATCGGGGAAATGCATGGGGATCGGGGCGGCTAACTGATTGGAATCTAGAGCGTCCTACTGAATGTGCATCCTTAAGATAGCCTAACGCGACTCAAAAGCTTCGACCTCAGGTTCTTTGATCTTCATTGCAGACTATTATCCCCCACATAAGTACTAAGGAGTTCGATTACACAGTGACAGTATATCATGACGCTATGGCTACAGGGATTAGCACGGACTGACCGAAATACTGAAGTACTCAGGGAGTGAGTCTGTCGTAGCTGTACTACAGCCCTTCTATTAGTGAGCTGAAGTCGGCGGACCCATACACTAGCAGGCTAAAGTAGAATCTCTTGATATTCGCTCCGGACGGACTAACTAGAGGTCTTATTAAAGAACGCGTGTTAAAATCCCTTTTTTAATGTGGTGTGTACACGGGATATAAGGAACCTATGATAGCTATGATCAGCAGACCGAACACAACTGGTCATTATGTGACAGCCCGTCGCGTAAAAAAGGTACTGTGCTAACGGAACGTGGGGACTGCCAAATCCTAGTTGCGCTCCTATTGGGCTCGCAACGCTGGTGTATTCAAGCGCGGATCGGCTCGCAGGTCCGGGTGCTCTTTCTCACCGTCACTCAAACATACGAATATTTGTATTGTATACAGGACGTTTTACGTTATTTCTGCCGCGTTAGACGGTTGGTGGGCCCACGGGACACGGCCGGCGTTCGCTATATACTTTAAAGGCGTACTGTAGTAATTGAAGAGAGACTTCACATAAGGCGCAGAATCTTCACCGGCGCTGCACTCGCTGGACCACCGCATATTGGTCATTAGGTTGCATGCGCCGCTTGAACGGGGTTCAAGTTGGTCGATCTCGCGCAGCGCGGATTGATATCTTTATACTTCACGATTGGTCGAGCACAGCTGCAAGTGTATCAGACTAAATAAAGTATTTCTGTCTAGGAACTTCCTCCTATCGCTCACGCCTATCGTGAGGACGCTATTACTGGTGTAAGAGCCCCGTAAGTGCGGTCAAAAACGATTAAGAATCAAGTACTTCTGAAAAAGACACATCGATCGGTATATGATGGGTCCGAGAGCGCTATTATTAGGAACGTCTAACCGCATATCCCATACACGCAAGGCGGGGATGAGCGACATCACGTTCGAAGCTTGTCTCTGTTGGCGAGGGAGTTGTCTCCAGATGCAATGGTTTGCCCGCTAGCGAGTCGCCGGACCCTCGCGATCCGTATCCCCCCCAGTTCCCGTCCCGCGCGACGTTTCCAGCCTGTGCGCGCAACGCAAGTTTGCTAAGCTGCGGCGTTGAATGCGCTGGTAACTAGGTTAATACGGGGCTCCGTCCATATGGTTCTCGTTTACGCTGTCGCGGCGTGCGGCAGTGTTCAAAAACTCCCAAATTAGCGCTTTGCCCTACCTTCAGCGCTCACCGCACGTAGCCTAACACGTTGTGGTAACACGCTGTAGAATAGTCGCGGATGTAATAGACTGCTGGTGTATTTGA
		</sequence>
		<sequence>
			<taxon idref="GEV2116_2016"/>
			ACGT GCGGGTAGCAGGCGCGTTGGCCAATACAAGCTCGGTGCGCTACCGTGCCCTCCGATCACTGTCTCGCGGGTCCTCGCTCACCCATTTACGCTACCTCCTAAGGCTTTCGCCGGAGAAGCGGCTATGGAAGTTAACGTCTCGCTACTGTACTACCGAGAAGGAGTTGGTTCCGGGTTACAAATAGATAACGAAGCAGGCTATGGTTAGCGAACCTCCGGCTGCGCACTCCGGCTCTCGGTTCTGGCATTCGGCCCCCCCGAACAATAGACGATACGGAAAAGGTAGATATCGCAGGGCATAGCGCAGTGCACTGCTACTATAGCGTAAGGCTCGCGGGTCATATTAACACTGTACCGATCAAGCTTTCATCACTCAGGTAACCACATGTGAGACGTGTATGTGGAGTCGAGCACTTTGAACTTCTCAAATTAGGCGCCATCGTAGCGGCTTGTGAACGTCTGACCAGCCGCTCCTATGAATCGTGTCGGTATCCGTGAGATGGTAAGACCCCCAGAGATGCCATGCACCCGAAGACTCAACCCGATACCGAGCCGGCGGGGCACCGCGTGCGACACTCAATATGCCTCCTGGCGCGGCCGAGCTCCACCCGTCTTGGCCCCCTAGTCAGATGCTTGGGTCACGTCGCCCTACTGTGTGCATTATGCTTTCGATGGGCTTTGGGAACCTGCGCTAACCCTGGCCGCCCTAAATATCGGCCGTGCTTTCACTAGGGTACCCGCACCTTCCCGTAGCCCGGCATTGCGAAGCCAAACCGCGGAAGCAGGTCACCGTGGACTCTGACTGCAAATCCCAGGAGTTTTAACAGCGCCAGAGGTCCGTCACCGCTTCAATAAAGTTTTACAAAGCATATTGCTGAGTAACGCGTGACGCAACACAAATTATAATGAACTACATTGGCGAATGGGGTGCTTGGGTTGCATCATACGTGTTACATCCCTTATCTTGGCGGACTCTTACTAACATCTCGATGAAACCATAATGGTTGTTGTAGTTACTTCGGCAGAGTTGGGGCGTGAACATCCCTGGAGATATGCACATGGAGCTAATGGGATGCCTACTCGCCCGGATATTCCCCCTGTCGCCCCTGGGGTTTCCGCCCAGTCCCCCCGCGACGCTTTTTTACATAACGCGTCCGGCGAGGGAATTGCGTTCGGGGTGTTGCTTGGTTACTAGTTCTGACCGCAGCGCAAATAGACTTATGGGTATAGTGGCTTCATCAGTGCCAACCACTCCAGTTCTGAATAGCTTTAGATCGGACGTTCAGATCCCGTCTTAGTTGCAGACGAGCAATTCGTATGGGAAATACGATCAGGCCGCGACAGACTACTCTCAGGACCGCTCACCTGTTGCGTCATTCCGGCCTAGCCACAGAGTACAATGAGGGCGCAGTGTGAAGGGGATATGAGCTACCCTGTTTTCTCGTGAATATCGTGTGGGGTATCGAGCCGGAAGTCTCCGGTTCATATTGCCGCTTTGCCTAACTCGCCCCGCTAAGGGGTGGCAATCCAATCGGCTTCATGGCTGACGCGCTCGCTTGGTACGCCTTAAGAAAGATGGCTACTACCATCGCCACCGTGTTGACGTGAGGGATCTATTGTAAGTTGTGCCTCCATATACGGCGTCGCATATCAAATTAAGGAGCGAGCGTTCAGTTTAGGAAAGCTCCGGGTTGTTCTAGACGCCAAGGTCACCTTAATGAACAGACGCCTCCGAGACTGGGGTAGCCTAAGAGTTGGGCAAGGACTTGCCGCGAGAGCAAGGTGCCAACATTGTATGACAGCGTTCGCGAACGTAACCGTTAACGATAGACACGCGGATGGCGGGGTGTAGTCCGAAAGATAGTTATGATAATTTTTCTACTCGCACTCCGGAAAGCTCGTAGCGATTGCCAGGCATCATAGACGAACACCCGCCTCGTCGAAGCGCCACATCTAGCCGTCGAAAAGGAGCTAGGCCCGCCCGCCGTCACTACCGTGTACTGACTTTGCCCAGTCCGACTTGGCCTGGGGTCACCATAAATGGTGCTTCGCGTCAAGCAGAGACCATTCCATGGTTCCCATCTTGCACATGTAACGCATGTGACAAACGGCCACCTCGAAACGGCGAACCCCCGGATTCAAAGGCGTGGTAGGCATCACAGTGTCTTGTAGGCTATCGACGAAGTTCCGAATGATATACTGGTGGCAGATGGCGGGCTGATTCCTACAGCATGAGATTAGACGAGGAAGAGTGTGGATGGGGTGATTACTGGATTAAGCGGAGTGCGTCGCTGCCTTTACCACTAGGCCCGATGAGGATCCCTCGGAAACGCTCTGTAAAAGGGTCCACGCAATACAAGAATAAAAACTGCGCGTTGGGATAGCATTTGGCTCAAACAATTTGAATTGGGCATCGGGCCAGAGTCCTCATAACTACCCGGTACTGCATGGGGGTGAGAACTACCTGCTGCTTAGAGAACCCTTGCACACCAGGCCTGCTACCACCGCACTGTTTCAGAACGGCCGATGGCGCTATATCAATGTTTTAACAAGTTAGTCAGAACCACACAGCTACTCGCCGCGTGCGTTACGGCAACGCCGCCGCTTGGACCCATCACTTGTCTACATCGTCATATGTCTCGCGAGCGGCACGAGTTTAGGTCGAGCACCACCAATAGGGTACATACTGACAAGGAGATTTAATCTAGTCCCCCTGTGACGCTGTACTACACAGCTCTACATCAGACACATAAAATGCTTCTGAGAGGGGGGAACACGAGCGTATCGCATTCATGTGTGGACAGGTTAAAGCTAAAACTGCATGATTTAAGGGGCAAGAGCAAGACGCCGAGGTAACCGCCCGAGCGGAGCCTGTAGCGTAGTCCATGTATGAATCATGTAGTTCGTTTGGGCATCAAATAGCGCGTATCCATTAGAAGAAACAGGCTACGGACAATTTATACCGCCCTCTACTGATGTCCTTACGCGCACTGCTCTTGGGCGTGAGTAGTGGGGCAAGTCGTCAGAGTTGCCTTAACATGAAACGGGACCTGAAGGAGTTGGCAATGTCATTAAGCCGTACCCGCCGCGCGACCCAGGTTATCGAGGGTGTGTGAGGGATCAAGCTGAAAGCAGAGTATAAAAGAGGATACTGCAGATAACGTCGGCACCTCATTCCACGCGGTATGCGTATGGGCTGCAACCGGGTAAGGCCAGGGAAGATGAGATACTGCTCGCTTCCGAGTCGTTGAAAAGGACCTTTCATATAACCCCCTCCCAAGGTGACGCCTATAAAGTGAACTAATCTCGAGGTTCTTGTTCTAACGTGGATCTCTGCAAATTGAGATGTTAAACCCGGGTTATAAACTAGCTTTTTGTAGTCGTGAATAGGAAGAGCAAAAAGCGGTGCTATGCCGCAGCGGGCCAGCTTAGGGCTCCCGCACGCACAAGAAAATGCTGGACTCCGCAGCGGAGCTTTTACAATAAAAACAACCAGCAGACGGACGATATGTGAGGTCCGGCGGTCCAGGCTTGTGAGGGTTCCTGATGATAAATAAGTGCTGCAGGTAGATCGTCGAGGTACTTGGTCAAATATTTCAACGGGGTTTAGATTGAATAATTATTATCAGTGAAGCGGGCTGCCCATCGCAAATGCTGCGATTCTGCAGGGAATGTAGAGTTTTGCATTCCGATCCATTTTAACGGGGAAAGAGTAGGTCCCTCTCACATGGGCGCTGCCATACTTGCGGATCATATAAAGGAACGGCAGCGAGGTATTTGTCGCCACGCCTTCGGTATCAGGGGACATCCTGCACTCTACAAGGCGCGCTAGTTAGGACTACTCAGCGACATTGTCGGCGCCTAACGTACGACGTGCCCTTTAGTGAAACAGGTCTTTCGCCCGGTTATTTACCCATATGGGAGCAACTACCAACTTACTACACGTCGAACAGCTGAATACCTTCCATATGGGGTTCTCGGTGAGACGGTTCGGCCCAGTAACTGCCGGTTGCCCCTCCCTAGGATCTCCGATACAAATGACCGCACCTTGCCCAATGGTACCTTTCTGAATGTATGACACTCCCAAAGACAGGTGAATGATTCCCGCCCAACCCGCGGATAAAGGCTAAGCCTGAACAACTTGTTTTCGAAGCGGGGGCCCGCGGTGTAAGGGGTGGTCAAAATCGCAGTTTTTTGGCTCCCAAGAATCTTCCTCTCGCCCGCGGCAAGCAATTGCGTGGGCCTCCTATACGTCTTCTGCGCTGTGAAACATGGTTTTAACTGGTTGAACGGCCCAACGCTCGGCTTGTTGTGGTAACGAGCGAAGTTTCAACCTAGGGCGGCTCGAAAGCGGCAGAGCGACAAAATCCTATATTAACTAGTTAACATCACGCACGAGCCTAGACCGGTGATGAGTGTTCCGTCAGCATCATCGTTGTACGCGGAACTTACCGCTCAATGATGGAATCGCGGGTCCAGAAACTGAGATCAGAGACGGGGCGCGATGAAACCCTCACGGGCTACTGCCAGCGCACCTATGGCACCAGATATAATAGCTGGAATAAGCAACTAGATTATAGTCCCGGCATCGCGCCCGACATCCTGCGGCGGCCTCACGGATTCCCGGTTCCGAAAGGCCCATGCAGCGGCCACCTCGGTGTTCGCTCATTTGATAGTCACAGAATCACTTTCCTTGCTGCTCCCCTTTCTCTCCCATTCACCTCTAATGACAAGCCTAGATAGATGATTTCCCAGGATCGTGACCCGAATCCTTTAAACATAACCGAGGCAGGGCTCTGACGACACTTACGTGGATTCTGGATCGGACGGGGTTAACGTTGGAACGGGCTAGGACCGTAAATGAGCTGGGCTTCAGCAAGATATATCGCGCGCACGTGCCCTAGTCCCCGGCCCCTACCGCCACATCCTCCTAAAGGTGGTTCCAGCAATCCCTAATCCTTAGAGCGTAGATCCGTTGGACTGTTGGCCATGAAATGGGGCCTAGACCGGCGAGGAACTAGAACGGCCGACCGACTTCAGTCGCGCAGATCGTCCTACATGGAACTAATCACCGCAAGGCCTAAAGAGACCCATTTAAGCCCGTTTTCTGCTGACCAAACAAGATAGGCATTTTAATATCAAACAAGCCATCAAGGTACAAATATTCGGGTAAACATCACGCCGCCGATTGCGTCTCGTGCAAGCGGACGGCTGGTTGCCTCACACCCGTTGCGATGTCTTTTTAAATAGCCTTCGGAGCTGGCGACGCGTGAGGTGTGCTATTCCTTATAGGGTTCCAAAACCATTAAGTCAGTTGAGAGGCGAGCGATTTGAAGAGATCTTAACTTTCCCGAAAGTCCACTGACCCGACACATGCTGCAGCGCAAACGCCGCTCAATGGACGCAAGGAATCTCCGCCTTGATGGAACGTGCTTTACCTTCAAGACGGCATCAAAAGTAGTGGATCCCTATATGCTCGAATAGAAGCCTCTCGGCCGACATCAGGGAAGAGGTATGGTATTCCGGGAGATTAGGGTGTCTGGTATGCGTGGCTCTTTAGGGACAAGACTCTAGCGGTCTAACACAGCCGGCGTGGACGAGTTTCGAACTAGTTGGGAACGTTCTAAGATCTAAAGTTAGATAATGTGTCGGGAGATATTTCTCGACTTCGCCGACTACCAACCAAAAAGCAGAACGAGTGCCCATGTAAGTAGTGCCCCCGAGAGGCCGAGGAAAGGCCCGATGTCACACAGTACGACCAACAGCGTAGCACTTCGCCGGCCAGATCGTGGGAACCAACCGTTGGATGCAATGTGGGCCTCGTAGGGTACCGCTTCACCGGCCTGACACGGGGTAAGTGAAGGATAGATCGTTCGCTGCCCGGGGTACCGCCCTGAGCGGATCAGTCTTTTGACGACAGCGGGTGACGTCCTTCGTTTTCGGGGCTCTACTTGGGGGCGGCCACAGCGCTTTGGAAACAGGAACGGCACGGACCCATGGACATGTGAAACGTCGACTCAAAGCCCAAGTGCTTTGCAGGCGCACCTTCTGCTAAGTAGCTACGGGACCTTCGATACTGTGGCCCGCCGCCTAAATACCGGGTGCTAAAATAGCTGAAGGCGCTTGCCGGATTTGATGAAACCCATGGCCTAAGTTACGCGGACCGTCACCCTCTGACCTCAAGGAAGCGATATCAAATCGAGGCGTGACTAGAGTCATTAACAATGCGTTTACTACACTTGTAAAATGATAAGAGGACACTGTCCGCGTCACAATCGGAATTGGGATCCTCGGTACGGTTTTCACGAATTCTGGGTAGAGGGGCCACGTAACGTCTCGTCGGAGTTCGGTTGAAACCGACGCGAATAGTACGAACCGACTGGACGAGGCGGCCTCAACTAGAATTTGGTGGGGTGTCGGCATAGATGCGTGATGATTTTCGTCCATGGCGGGCAGCGTCAAGGTGGGTTCTTTACACGGCTCCTTGCGCGGTTAACCTGGGTGGGACATTTAAAGCCGCTGAAACCCGGATATAGCACCTTTCCCAATGTGCTTCCCCATGTCGTTAATTCGCAGAACGTTTGACGCGAACTCGGTGTTTTACTCCCTCAAAGGCCTTCTGATAGTAGAACTGTAGATCTAGGATGGCTTGATAAATCGCTCAAGGGAGTTGGCGTGCTATTGGTGATGATCCTGCCTGAAACGAGATTGCCGACTCATCGACAAGAGGCCGCCAGGGTTCGCGCCGGGTAGTCGGGGTGGTCTCAAGAGGCTCACTCTGATTCTTAACCTGGGCGCTCGCACCGAACAGACGGCCGAACCAAACTACCGTTGATGGCGTTCATGGAACGACAGAACTACATGCACTTTAAACATGAAATCGTGTGGGGTTGGTTGCCCTGGTCCGGTTCTTTGAAGACGGGCATCGGACTTATTGGCAATATACGTCAAATCCTTAGGTTGTCTATCACTAAGTAAACCTCTATCATTAATCACAAGAGGCGCTCCCGTGAGTGTTAATATCGGGTCATTCAAAAGGGGACTTTTTTTTGAAGCCCCTCGGTTCTCCCCGTGGTTCCTATTTGGGGACTCGCACATTAAATACGTGAATACAGTCACACCAGTAACGCGCCACTGCTGGCTTTTCGCTGATCAGAATATCCCATCGGAGTCTGGTGGTACAATAAGCGACGAGACACGTTATCTCATGTGGAGACATACCCACGAACCGTAGACCCGTTATGAACACCACCCAGATCTAACGGCTAACTCTGATTTACCCCATGATCGGTCAGTCTAGCGGCAACGTATGTAAGAGTTACCCACGTCCTGGTCAAGCACGGACGGACGTAACTTTCTGCAGCTGAAAATCGCTCCTCCCGTTAAAAGAGTGCCTCAACTCGCTTAAGGATGGACTATTTTCTCCAGTTCATATGGCCAATATTGGTGGGTGGACAAGCTCCGGATTTAACACGCCTGCCAGGCATGACGATACGAGGTTTCAGGTTGGTGAAGAACGGTTCCCGGCCCCTGCCGCGCGACGAATGAAGTACTCTTTCTATAACGCCGACGTCTAGGCGGGCACGATCGTCTGATTGCATCGTGGGAATGAATAAATACAAAAGACGAAGCTGAAAGCAACGTGACATGTGTGACGCCCTGCTGGGTACGCTGCCTCGTGTCGTTACGTGTGATACCACGCGACCTGTCGCTGTGTTCGCGCTAGATCCCACCCGCCATTGGGGAATGCAGAAAACGGCTACCCCACCGATGGCGCCGAGCGTAACAACCACTTAGTGCTGTACCGAGAGCTCCTAAGTATGCGTTCTAGAGTGTTTTGAGCATGAGCGTGTTTCTCTCTTAAAGATAAGCGGTGTTTATCACGGGGATTATGGAACCGTCATATTATAAACTGAAAAACGCTCCCAGATTCCTAGGATTTAGACGAGCTTATCAGGAGTAGGCCCGCTTTTCAGTACCGTAGTGTGTTTGCGAGATCATACCACAGAAATCGCTACACGCAGTAAAGACGGGAGCGTCCTCAACTCATGAGCGCTGTTAGGTATGGTCGCAAGCTATTCGGCGGCGATCGAATTGGAAGGACGTTCACATCACGGCTCATGGCGGGACGTACTTGCTCGAGCCTGATTGGATATATAGCCTTGTACGAGCCTCTTCTGATCCCAGTTCCTTCTTGTTCGCTCGGAATAGCAGAGTGAACCCCGTGGAGGGAGTAGACACCCCGATGACTAGGCCCGGAGTGGAAGTATGCAGGAGGAGCTGCTTTAAGTACTCGTAGGAGTAAGACCGCTAGCACACAAAAGTGTTAGCTAGAGCAATTCTTCCACATCATGAAAGAATGCATCATCCTAGTATGTGTACTGGGCGGAAGGCGTGAGACTAGGTCGTCTTCATTATTGTTCGACGTATTTGAGGCCGGAGTAGTGTACTTGTTCCCGCGCACGACTGATAGGCATCAGACAAATTAACGTGGTGCTAGTTGGCTATCTGTTGGTAATCTGGCGCGACCAAGCTGAAGGCCGACGTAGGAGAACGCACGATGAAAGCAGCAGGGGGGGGGATGTGGTGCAATACCGAAGCCACTGAGGTTCTCAGGTCATTAAGATAGTGAGGCTCTCAAAGTATCGTGCACCACGACAGAAGGAGGCTGAGATCGACTATAGGGGCACTACTAACACCCCGAGCACGCAATGAGGTTATGTGACATCCGCCAGGTGTCAGAAGACCGTACAGGAGGACAGTCGTGGCCGGATTGCGCTAGCCACGGGTTCAGGGGGGACAGCCTCCAGGGCGATGACGGATGGCTACAAGCGGGGGATGGTAACTAATCAGTACTGGATCGGCAAGACCACCCTGACTTGCGATTCTAAATCCGACCTCCTTGAGGATATTAACAATGCATCGCCTTACATACAAGTCTATAGGGCTTAATTTAACATTGCTGATGCACCCCACTTAGCGAAGGATCCGCCCTATAAGACCACTAACAGGCTAAGTTGTGATCCGCGTAAGAGCTAATAACGACGCCTACTATAGGACGGGCATAAATGGCTCAATAGGCAGTTTTAACAACAGTAATGGCGAGCGCGAGGCTACTCGGTTATCTACATGTTCTAATTGCGCCGACCCTTCCCAGGACTAAAGGATTGAAACTCGTTGTAGCTCCGTTGCGTGGTCCGGCGGCATGAGTGATGGTATGACGAGGCTTGACCGGCAGTTTCCAGACTATTCTATAGATACGAACGAAAGCCGTCGAGATGGAAAGGTTAACGTGGTGACCGGAGCGCAGACTTAAAGGAGTAAGCGGGCGTTCCGATTACCTGCAGTTCCCTTGATCGCCCACTCTACTGCCCCCCGCGTTCCCGGTGACCTGAAATATTAAAAGAGTACGTCTGCCATGTCTGATCTGATTGCCAGTGTGTGTGCATTATCGCACTCGGCGGAAACCTACTCATACCTAATATCAGGTAGCGCAGCACTGACGGCACCTTCCATATCCTACTACCTGCTGGCTTGGCTCTGACCCTTAACGGAGCACTGGGGAACTGGTAGTCCCGATCTTGGTGTATGTCAACGGGCGGATGTGCCGTGAAAAACAGACCGCAGTCAAGCCCCCAATTGGGACATCTGGAGACTCGATCCGTGGTATCAAGTCTCAGCGTGAAAAGTTCGACCTGGCGGCCGCGCGGTGTCGGTGGCCGTCGGGAATAGTAACTATGCCGATGAAATTAGAGCTAGACGGAGCTGGGGCTGTCCCTTCCCCCTTACCGGGTTGATGTACGGGACTCGGTTCAAAGCTGGCTTTGGTGGGCCATGGCTCCCCACGAGAGCGTGGGAACTGCTGGTAAGGGTCAAGGCGTATGGATGTCCCAATAATGTAAGGTAATGGATCACCGCCCAAACATAGGCCGTTCGTTGGTATCCGCGGCATCTGTGGTGCTCCATGCCCACGACGGCCCTATAAAGGACTTATGATACAGGAGGTCCCAGCACGAGCAGCAAACCTTGAAACCGCTTTGTCGTCCTCCGATGCCCCAAGGTGGTGCAGAGCTACTCACGCGATCGATCCGATTCACATCCGCATAGGCCGGGTAAGGCGGCGATATGCAAGATTCATGCCTGATTGTGAAGAGGAATCAGGCTGTAGGTTGAGACGTGTTTCGGGAAAACGTATTTCAGGGCGATTACCCACATTGGGTAGCCGGAGGTGGCTAACTCCGCAGGGCTTCTGTTCAGCCCCATGTGGCTTATTTATTTGCGTCGCGTAAATCGATTAACGCTCGCGGGGTGTCGCTCGCGCATAGGCTTTCTCCGTCCACGTGGCTGCAGATTTGCGATCTCGACCGATCATACACCGGTAAGCACCTGCACACCTATGGTCCGGAACACCTCAGCGAATACGCCACCTCGCTTGCCCTCTCGGGTTTGGTAAATAATGCGTGGCCTCCAGGACGTCCTCCTGTGTCAGTGGGGTGGGTGCTAAGCGACCAGGACATAAGGCTACCATTACATCCGCAGAGCCTCTGACGCGGCCAGGTTGCGAAGATCGATAAAGTACCCTGAAATGGAAAACGTACAGACATGGGTCGATTCGCGCAACGTGCCCAACATTGGCTGCCCCCATAAAGGCAGCGAAGCCTCCGGAACATTTTGCGGTTTGTGCCGGTACCACAGAACTCGTTAGAGCTTGAAGGACAGCAGCCGGGCACAAAAAACGATCTGATCCCCGCGGCCTCGCCAAAACTCTAGAGAGAGCTGTATTCGAGACGTTGACGAGTCGCGTGGTTGGGAAAACGCCGGGTAACGTCGCGACGACGCGTCTCCCACCAATAGTGTACGACCCAAAGCCTGAGGCCATCCCACAGTCAGAGTGAACTTTGGTTCTGAGACCGGCCAGGATCGCCCATCAAGGGCGGGTCAAACATGGCATCCACACGTGCGTCGAACTGCTGGAACAGCTGAGATGTGGCCTTGCGCGCCACATTCAAGGAATAGCATCAGTTACCCCCGCCGGCCACTGAACAGGGGTTGGAATGACCCCGACTCGAGACAGCAGCCGGGACGGCATCAGTGGGTCATCATTTGGGTCAAAGTGAACATATGTCGGCTGTTGGGTCCCAAAGCGGCTACCGTGGCATCGAGGTTTGTTGCCCACCCAGGTATCTCGGTAGTGATTCGTAGGGGGCCGCAAAGGTTAAGGAGAATACTGCCACCGGGATTGGAGCGTTAACCTTAATTTTTTGGAATCGTTTTCCTCGGCTATGCTACGGTTGACATACCATTTTCGGAGTAGGTTGCACACGCGGCAGTCGAGGTGGAGCGTCAAACTAGGCAGCGTTTTTGACCCGGCAGCAGGGGAATGATTTATCGACATAATAAATAGCGTTTCTCCACCACGTGAAGGGCGTGGGCGCGTGACGACGATTCCACGAAAAGCACGGCGCCAATCGATAAAGACCTTAATCAGAAGTGCCGTCCGCCGTGGTATTTAGGTTCAGGGGTCAGTGAGGTTTCGTCAACTATAGTCGTTCTGTCAACCCACGCGCCACCGTGGAGGGGATTTCTTCATCTTAGGGGGAAACGCTTACATGCAAGGTTAGTCGGCGGCATGGGATGTACTAAACGAAGACGAGAGAAGCGCCAAACAGGCTTATCTCCTTAGTCTCATTATACGAGATTAGGGATAATCAGGGCACGTAAGTCAGTATGGCAGTGTTCGCACTGGACTTGGAGGAGAAAAGGGTTGAAGCCAATGAGGGTGCTGCCGATTCCGTTCCGAGGGTGTCCAAACTTTCTAGCATATCGGCAGTTACGGCGGTAAAACGTTCACGGTCTGGAACTCGGGTCGTCCCCCTCCAACAACGAGAAGGCCAGTCCACGAGAAAGTGGGGGGCGAATTCGTGATTGCAAGGACCCACAACTTATTCTCATGAGGTTGGAGGGGTCAACCCTTGCCAGCAGAGGCCGTCTACAACACACAGCCAAATTGACTGTAAAGCAATCGCAACGGTTCAACGAGATACACAGAGATTGTAGCTGTGCTGTGAAGGAATTAGACCTTCGTAGGATATTAGCGGGTCTGGTATCTTCTGTGACATGATTGCTTCTCGCATGGCCGATTCTCTACTGGGCGCGTGGACAGGTCCCAGCAGACCACGTGCAGTTACCGCACTCACCACAAGTACAAGATCACATTTGAGCGCAGCATGATAGCGGATGGGGCACAGCCAAACCCGCTCCATGACACGGTCTGTGCCTTGCAGTAGGTGACTCCACTCTACGTTGTCCCTTCGGCCTCCCGTCGTAGTACGGTGACGAGGGTCGCGGGCACTTTGACACGGTGGGCTCGCAGCAGTGCAGTGCGTTAGGCTTAAAGTCTTCAATTTAACATCTCAGTCGATCAATTACGGGCTCGCTTCGATGTCACCTACACTGTAGCAGCGAAAAGGCGGTGTTGAAGGCGCAACAGCGTCGGATGACAAGTTCCTGCGCAGTGGGAGCCGAGCATTGTGTGTACAAATTTATCACGCCAGCCTGCGCACGGATTTACTGAGTGGCCCGAGTTCCGGGGCTCGTCAGACTACACAACCATCCCTGTTAGACATGCGAAATCGTGTCGGCCTGGCTGACTTCGAAATCACCTCGGTGGCTAACTCAATACCTCCCCCCGACCCCCTCGCCGAATCGCCGGTAAGATCCGTGTGTAAAGGGCCAACTTATAAATACCCACGTTCGGCTCTTCTAAAGCACACAGGCGACTGCGAAGTTTTACAGGCCGATGGTACGCCCCGCCATAGAGCTCAGCGTTTTTATCACGCGAACCTCACTTTAATTTATTAGGCTGGTGACATCAGAAGCAAGGCGGCATGATGCCTCCATATTGCGTAGCTTTGTAGTTGGTAACACCCCGCTGCACTATACCATTGCTTGTCCGAGTCCTAAACTAATATTCAAGATCTCGTAATGGTGGCTGCCCCGGACCGCCTGCCCCCAGGAACAACATCGATTTTACCGATCATCACTCGCTGGGTTACTGGATAAAACAGTGGGACGTGGTTAATTCATCGCGCACCCAATTAAATGCGGGTAGGTTGATCGATCAATGTTCATAAGCCGGAACACACAGGAATTTAGCACCAAGTAGTCTCGATCGATTTGGTGGTACAGGCCTGCTTAAGTACATAAATGACGAGGCCACAGTGGCGCACGGAAGGGGGTGCCGAAGTTGTGCTATTCTATCCGTCCTACCTCAATTACGCTGATACGAGTCAGCCTTGACGGTAATGTCTGCGTTACGACGATGCTTTGATACCTCGGGCCCTTGGCTTGTCTTGCGGCCTCCGGACAAACCTGAAACTGGTATCGCACGTCCCTCGGTAGGAGCCGAATGGCTGGCGTGATTCTGTTCGTGCATTTTTGTCGCATGCCTGAGGGGCTATCTTATCAACTGGTCCGCGTTCTCCGGCTACCAGCCGAATTTCTCCTCCCCGGAATTGCACTAGGAGGTGCTGCTGATGCCAAGACTCTCGTGATTTTTACTGTAGCAGAAGTGAGAATGAAGCTCAAACATGGGGACACTCAGGGCCGGTGCTCATGCCGCCGTACCACCCGCGTGCACTTCACCCGAAAGGGACGCCCGTTTGAGAAACCCATGGCCACAGAGACTGTTATCATGCTAAAATCTGATTAACCGCCCTAAACAGCGCCCGGGAGTGTGTATCTGGCCTTAGTTAAGGCCCCGGCGGGTTGTGACGGGTTACGTACCTCGTTTGGCTAGGGGTTCGGTATAGCGGTCCCTCCTGGGGCTCCAATGGTCGTTACCTTGGGATTCTTTCAGAGTGAGACGAAGTCCATCACGCAGTCCAGCTGGAACGGCTCTAATGGCCCGAGGCAACTCGCAGGTCATCTCGTAGATAGCTCCCCTGGCGCCTTCTAGTGAGATGTTGCCTCGACTGGGTGTTCGGCAACCAATTTTCCTTGATCATTTCTCGTTTCAGAATAGCTTCTGGACAATCCCATACTGGGATTATCGGTGTTGGTCCCCTCCTTTGGCTTCCGCGCCGTGATAGGTGCCAATCTTCGCCGTGAAACCCTCAAGTACCTCTACGGTGGCGGAGACGCACGGTGAGGGTACCCCCACGGCGAGGTTTGACCCTGGCCCTCCTCCACTAGTGCCACTTTATGTTGCTATTGCACATGATGAGCCCCGAACACCCAAGGTTAGCATCGGCGGATAACGCGGGACAATCACTGCGCGGCGACACCCTCTCAAATCCTTCTCAGTATCAAAATGCTAGTTCAAGTAAGAGACGAAGCTTAATCATCCTACTACTTGCGGGGCCGGTGGTCCCTTATCGGACGCCAGCGAACCACTCATTTTCTCCGAATGTACGGAGCGGCAGACTGAACAGGTGGCTTGTCCGTCGCAACCCGTGGATCGCAATCACTGTAACCCCTCATCCTCGTTCGCGAGACGGTCTGTACGGCCAATATTACTTGGCCCCTACTGACAGAGGGCGTCGGTCGTTGCTCATTGGCCAGCGCAACGCACCAGCACGAGATGCGATATCCCCCCGTATTTGAGCATTTATTTGCTTACTGATCTGCAAGAGTCTGCCGAGAATGGGGGTGCGGATCAAATGTCTCTAGTTAATATACTTGGAAGCGGGATAGTTCGTTGCTGGCCCCCGAGGGGCCACAAGCCTTCCCGCCGACATCCAACCCATTCGGCCACTCTGCCGGTGAGACTAAGGCGCACATGGGGTTTTATCGTCGTACTTCCGAGCTTTATTTCGAAATGGCCGTGAGGGTCAACAGAATCCTTGTCTTTCTCTCTTCCTCGGTAATACCGGTGAGCTCGCATCCAGCCCGCGTGGCTCCGATGGAAATCGAATGGTATAGTTCGGATGCCATCTCCACGCCCGCGCATCTATCGGGAGGCTGCCCGATCACCACGTACTGCCAAATTCCGAGTAGTCTCTGGTGGGTTTGTCTCACCTTGAGTTTTAGCTATAATCTCGCATTACCGGCCTACCGCGTCTGCAGCCGGGGGCTGGGCGCTACCCTGTGTCCGATTAATCAAGAGCTCACGTAATCGAGTGCGCGGGGCCGGTGGATCGGTAGGCCGTGATACAGACTGGACGGCGTCTACCCCTACTACTGTTCCAAGACGCATAGCGTAACTGCGATGAGGAACAGAGGTCACTACACGGCTATTCAAACGTGTTTCTCTACTACGACTAAGTCCTAGTTAAGTGAACGGGGCGGCATTAAATGTGGTATATCGACGATCCAAGGTATGCGTTGAGTTTGGGAGATCTGGCGTATAGGGAGACCACGTTTGGAGTGAAGGTTGCTACCTTCACGAATGAACCTTTTAGAGCTGGGCGGCAGCTTGAGGGGACGCGCAAATGGTACATAGACGTTCCCAGAGGTAACAAAGTGCCTACGCACCCGCGCAACCATGGTGCTCACCAAGTATCACAGTGCTGAGTTGCCAGTCGTGATCCTAATCTTTTTCCACAACTGGTCCGCTAATGTAGCACTCTATGTTTGCTAAGGGTTGGCAATATAGCCCTACTTTCTTTTACTGAGGTTTGATGTCAGTCAAGCGTGGCTGGGGGAGAGCCTTGCTTCTCCGTGGCAGGCGAATTGAGCCACCTTGCGATAGGGCCAGCTTAATGGGCGACGTACGGGCGAGGACTCCCGTACCGCCAAACGCACACGTCTGACCTAGTCTTTCTTGCGTGCGATCTCTCGTTCTTAGCATAACATACAATCCATAGCTGTTTAATTTAACTCTCAGTCCACCCTTTTAGGCCTTCGGTCTATTCTACTTTTACATACCGTTCTGCACCGTACGATGCTATGTGTAGCTTCTTGCTCGTCGTAGGTGATAAAAGTTCACACTGAGACGGCAAGTGACCGTGGCTGTTCTACCGATGTCCGAACGCAGCTCTCGGTGGATTATACATGTTTTTCTTAACGACAGGACTACCCGTAGAGTCGCCCAAAACCGGCCGGGGTATAAATTTGTTCGTTAGTACTCATTTAGTTGTAGTGCTGTGACAGATGGGGGCCGCTCGGACCTGGCTAAATTGTTCCTGTGGTCATGGCGTAGAGATGGGTAGGGTAGTTGCAGCTATTGCGCATTTGCTGCCCATGTCGTAAAGCAGTCAGCCTCTCGGGAGTGGCCCCTCTTAGCCGTGCCGGACCTTATCGTTTCCCGTCGTCCCAGTTCGTTGTCACAGTCCCGCCGCCGGTTAGACTAAATCTATGTCACCGATACAACGAAGGATGAAAAGTACCAGAGCGACGTGCGGTACCGACATCCTTGACATTAGCTGGCCCCAGAGATCACGCATACCCTGGCGCGCCTTCAAGCTGATCGTGGCCGTGGGACGCCGGCCTAACTCATGTAGTGTGGAGCTCGGGATTTTTATGGTTTTCCGAGTCAGGCAGTCGATTTCATCCGGTCGAGCGGTATAAAAGCCGATCCTTTATTATGATTTATCTACTTACAGTTAACGACGCTAGAGTAGCACACTGTCTTTTCTGCATGTCGGGCGCGCAGTTCACCTTGTGCTAACAAGTGATTTATAGACGTCACCGACTAAGATACTATACGTCGGGTGCGCACCGTTTCCCGATGGGGGGCATTGAAAGCCAATTCACGTGCGACCGTTTGGTGACAACGTCCATATGCCCAAAAATTGTTCTTCCTTTACTGGTTCACGGAGTGATGGACGAGTTATGTGGAAATCGATTAATAATCTGGCTGTCGGATCAACTTATGTCTTTACGACCTGACTAAAGCCATACATCCCGTAGAATGCCCAGATAGGCCAGGGCGGGATGAAAGATCAGTGGACCAACCCCCCACAATATCTCTACGACGTTGCACGAGGACGGGACGCTGGTGTCATCTTTTGTGGCCCGTGGGCCCACGGCTGACTAAATCGAGCCGCCTTCCGCAGGCCGTCAACGGCGTGGCGGCCGTGTAGAAGGTGTCCCATCTCAGACCTGCCCCGATTCCTAGATTCCCCTACGCATACTCAAGCACGCACCAATTGGGGGGTTGGAGTAGTATAGGGGTTTCGAATCCCGGTGGACGTATGTGGTAATGAGGCCCATGTTCCGGGGGGGGCCGCGCTGGATACAGACGCCCTAAAGGGGCGGTGGAGAAAACACGGGCGGGACCAATGGCTAAACATAAGCCGGGCACTGACCCCTCCGGTGCCATGGCTCACAGCTCCCAGTTACAATACTATTTTATTCGTTAAAGCCCCGCCAATCGTTGAGTAGCGATTCGCGAATTTACAACTTCGTCTATCCTGGTGGACATGTCCTGTATTCTTAGGTCCGCTTGGTTAGCCCTCTCCGTCCGGCACGAGGGGCTGCGCTATCGACCGTCTAGCGTGATTCCACCAAAGGCCTCCAGAATGACAAATACCTCGTCTGCAAGGATCCCCGTTTAGCAAATACAGGCTCGTGCTTGGAACGGCCCCATTTATTAACACTAATTTAACGGATACTCGCAACGCGCTCCTTCCACATTGTGACCAACATCTAACAAGCTAGTCCCTCTTGATACCACTCTAGTTATCTGTCCGCCCACCTTGTTGCCAACACCTTAAACAACTGGACTCTTCTGAGGGAGCTGCTGGAGGAGTTCCTAATTAGGGTTTGTACTCACAGCGACTGGTGATGACCGGTATACCCTTAAGATAAAGGATTTTCGTTTCGCAATGAGAACAGGAGAATTGCCCTAAGCGGGGCAGCCGCACGTGGACTTTTGTTTTGATGCAACATCTAGGTCGTAGCGGTCTAGCAAAGAATTATTGGGTGGTTGTCATTTAGCTGCGGCTAAAAGTGGAGGTCGAGGTGACCATTTTTGGAACTTCCTCCGACGGCTCGCTCCACTCCGCGGGAAACTTCTATCGTCACAATAGATTCCACTACATAGGATAGCAATAGCAATTGATCTAACGGAGATTTTTATTTCCTACGTCTCGCTCAGCCTTCACCTTGACGAGCGGAGAGGTCGGTGGTGTTTTGGGTTATGCCTGAGGTGGTACGATCTTTCCACATATGTTCGCAAGCGAGACTGCCACGCTCGTCAGATCCGGGGCGCCTCTGGAGGAACTATTCAGGACCGGGCCTCACTCCGCTGTCACCTGTTACCCGTGGTCTGAATACTACCAGCAAGTAGCCGTGTGTTAAGGTCTCGTGAATTCGGCAAGCACCTCGCCGCAGGTAATCTTCACGGACAGCTAACGTCAGACGGACGGCAATACGGCGCCGTAAGGCTCTACTTACCAGGGCCCCCGCACACAGGTATGCGTTCCTGCTGAGTCTTGATACTCCTGCATGCTTCATTGACGGAAGACAATGATGAGTCCAACCGCAGTCCGAGTGTGCTCGCCGAATGTTTTTTTCTGTCAATTGTCCGCACTGGGTACCTCGGCGCTCATCATTGTCGCGAGATGAAGTCCAGTGCGGTGCAGCAGACATCGATTAAGTAACTAGGGGTTTGAAAGGCACGCGGGGAACGTAGTTAATCCCGGCTTAGATTTTGCTCTGTACGTGTCTAGCTTCGCTGAGCCTGGGGGGGTTAGGACACTGGTAGCATACCCGCTAAGCGACTGTTTCGGCGCTGTGGTAGCCGGTGCCGATAGCGCGTGGTGGTCTTTCTGGGGGCCTCCGTACTCGCCTTCATTTCTCCTGCAGATGGTTGCCGATTCTCACCCATATCTCGCGGCAACGTTTGTGCGCCCCCCGTTTCGTGTAGCTACCCGGCTTCTGAGTAGCTTTGGTGACGACACCGTCCACATTTCGTGCGACGATTGCGCGGGTGTGCCACTGAAGTCTCTCGGCATGTGGGGTCCCCTCACGGTCGGTTGTAGAGTGAAGTAAGCTACAAGTTGCTCGTCGAAACACTAGGTTTACCATTTAAAAAGTCAACTAAATAGTTTGGATACGCGGAGTGAATGCGCCTGGGTTTTTTCTCACTCGTGCGAGTTGGACACACTTGGCGTGTCTTTCTACGGGGCGATAGACCACCTAGTCCCCCAAGCTCCTGGCCATGACACATTTAGCGGTTGCAGCGAAGACCTTATTCTAGATCGACGGTGTCAACAATTAACATATTGCTGGGCTAGCTACACGACGTTAGTACTGAATATCCACTCGATACGTTTGATGCTCCCTTCGTAGTGATGGGTAATTTTAATTCACTCATTCGGTATAAGGGTCCACAACTCATTGAGCAAGGGAATTGCGTGCTGCCGATGCGATGTATACGTCGTGCCAAAGTGATCGTTACAAGCCCTATATAATCCGCAGATGGGAGGCGTGAGTTTGTATATTCATGTTACGTGCTTCCCAGCTGGCAAGAGCGGGAGCTTGTATTCCGAAACCAATACTTCGTGAGCGATCGAGTGCTGGTTAAATGTACGGTCAACAAGAAGTCGAGCAAAACCTCGTTCAACCAACTACACGCATTTCCCGACGTCCATGCCTTTAGGGACGCTGCGACTCGAGCCAGACTTGCTCTTCCCTTTTACTAACCGGACGACCAAACACAGACGATGTAGTGTCGTTAAGGCCGCCACACTGGTTCACCGTTTTTCTTCCACCCTGGTCGCGGCTTACGTATTGAGTGTGACTCCCGGCGATTATGAGCTTGAATCTGTGCGGTCCTCCTCTACCAGTGTGTCATATGCGCAAAACCTTGGGGGCGGTAGATTTTCTCCCCCAAGTATACTTACGGGCAAGCTAGTCAAGGTAAAGAAGTGGTGTGGTACTCGACGGAGTCAAAGATGGGCGTCTACCAACCGCGAGTTAAGTGAAATGGGTCCTTGACGTCCTAGCAGAAGCGATAACTCGTTTTTCTAATGTGGCCAACTTCCGAGTGGTCGTTTATCCTGTATCCATGACTCATAAATCACTAGGACCACATGGAACGCATTTTTCTTGCTGTCCTGCCTGGGGGCTTTAACGGTCTCATTGGAGCGATCTCAACCGTCCCGCTTGCCCCACGCACAGGCGTGTGAAAACGCTGTTAAAAGTTATTTCGTTCTACTCCCTAGATGGTAAGGTGTCCTTACAACACGTCGACTTCCTTAAACCTCCTACGTGTTCTAATTTGGGATCATCCTATCGACCTAGGTGTAGTAGCTGAATCACGAGGCATGTAGATGGCACGACTTCTCGATTTCCCTACTATGTGCTTTTTCAACAAACATAGTCTTCCCATTACCACCTGATTCGGATTCGTTTCATACACCCGCGTAGCCCTTGGCTCTTACTTGCGAGACTCGCCCCTCGTCAACTATTACTTCGTGAAATACTACAAAACTTCCTTGCGGTGGCCAACTCACCTGGCCTGTTAAGACCTTACTGGCTGCCTCGCATCCAAACCCCTCAGTGGGTTTACTCCGACAATTGATTCCGGAGACCAGTACAAGGATACAGGTGTTGGCTATTTGGGCCAAAGGAAGACCTAACCTAGCGCCTAAGCGACGTCTTACACCAAAAGTTGTTGCTGCCGATCTAGCAGGTACGCCCAGCGCATACGGTATCGGGGAAATGCATGGGGATCGGGGCGGCTAACTGATTGGAATCTAGAGCGTCCTACTGAATGTGCATCCTTAAGATAGCCTAACGCGACTCAAAAGCTTCGACCTCAGGTTCTTTGATCTTCATTGCAGACTATTATCCCCCACATAAGTACTAAGGAGTTCGATTACACAGTGACAGTATATCATGACGCTATGGCTACAGGGATTAGCACGGACTGACCGACATACTGAAGTACTCAGGGAGTGAGTCTGTCGTAGCTGTACTACAGCCCTTCTATTAGTGAGCTGAAGTCGGCGGACCCATACACTAGCAGGCTAAAGTAGAATCTCTTGATATTCGCTCCGGACGGACTAACTAGAGGTCTTATTAAAGAACGCGTGTTAAAATCCCTTTTTTAATGTGGTGTGTACACGGGATATAAGGAACCTATGATAGCTATGATCAGCAGACCGAACACAACTGGTCATTATGTGACAGCCCGTCGCGTAAAAAAGGTACTGTGCTAACGGAACGTGGGGACTGCCAAATCCTAGTTGCGCTCCTATTGGGCTCGCAACGCTGGTGTATTCAAGCGCGGATCGGCTCGCAGGTCCGGGTGCTCTTTCTCACCGTCACTCAAACATACGAATATTTGTATTGTATACAGGACGTTTTACGTTATTTCTGCCGCGTTAGACGGTTGGTGGGCCCACGGGACACGGCCGGCGTTCGCTATATACTTTAAAGGCGTACTGTAGTAATTGAAGAGAGACTTCACATAAGGCGCAGAATCTTCACCGGCGCTGCACTCGCTGGACCACCGCATATTGGTCATTAGGTTGCATGCGCCGCTTGAACGGGGTTCAAGTTGGTCGATCTCGCGCAGCGCGGATTGATATCTTTATACTTCACGATTGGTCGAGCACAGCTGCAAGTGTATCAGACTAAATAAAGTATTTCTGTCTAGGAACTTCCTCCTATCGCTCACGCCTATCGTGAGGACGCTATTACTGGTGTAAGAGCCCCGTAAGTGCGGTCAAAAACGATTAAGAATCAAGTACTTCTGAAAAAGACACATCGATCGGTATATGATGGGTCCGAGAGCGCTATTATTAGGAACGTCTAACCGCATATCCCATACACGCAAGGCGGGGATGAGCGACATCACGTTCGAAGCTGGTCTCTGTTGGCGAGGGAGTTGTCTCCAGATGCAATGGTTTGCCCGCTAGCGAGTCGCCGGACCCTCGCGATCCGTATCCCCCCCAGTTCCCGTCCCGCGCGACGTTTCCAGCCTGTGCGCGCAACGCAAGTTTGCTAAGCTGCGGCGTTGAATGCGCTGGTAACTAGGTTAATACGGGGCTCCGTCCATATGGTTCTCGTTTACGCTGTCGCGGCGTGCGGCAGTGTTCAAAAACTCCCAAATTAGCGCTTTGCCCTACCTTCAGCGCTCACCGCACGTAGCCTAACACGTTGTGGTAACACGCTGTAGAATAGTCGCGGATGTAATAGACTGCTGGTGTATTTGA
		</sequence>
		<sequence>
			<taxon idref="GEV2117_2016"/>
			ACGT GCGGGTAGCAGGCGCGTTGGCCAATACAAGCTCGGTGCGCTACCGTGCCCTCCGATCACTGTCTCGCGGGACCTCGCTCACCCATTTACGCTACCTCCTAAGGCTTTCGCCGGAGAAGCGGCTATGGAAGTTAACGTCTCGCTACTGTACTACCGAGAAGGAGTTGGTTCCGGGTTACAAATAGATAACGAAGCAGGCTATGGTTAGCGAACCTCCGGCTGCGCACTCCGGCTCTCGGTTCTGGCATTCGGCCCCCCCGAACAATAGACGATACGGAAAAGGTAGATATCGCAGGGCATAGCGCAGTGCACTGCTACTATAGCGTAAGGCTCGCGGGTCATATTAACACTGTACCGATCAAGCTTTCATCACTCAGGTAACCACATGTGAGACGTGTATGTGGAGTCGAGCACTTTGAACTTCTCAAATTAGGCGCCATCGTAGCGGCTTGTGAACGTCTGACCAGCCGCTCCTATGAATCGTGTCGGTATCCGTGAGATGGTAAGACCCCCAGAGATGCCATGCACCCGAAGACTCAACCCGATACCGAGCCGGCGGGGCACCGCGTGCGACACTCAATATGCCTCCTGGCGCGGCCGAGCTCCACCCGTCTTGGCCCCCTAGTCAGATGCTTGGGTCACGTCGCCCTACTGTGTGCATTATGCTTTCGATGGGCTTTGGGAACCTGCGCTAACCCTGGCCGCCCTAAATATCGGCCGTGCTTTCACTAGGGTACCCGCACCTTCCCGTAGCCCGGCATTGCGAAGCCAAACCGCGGAAGCAGGTCACCGTGGACTCTGACTGCAAATCCCAGGAGTTTTAACAGCGCCAGAGGTCCGTCACCGCTTCAATAAAGTTTTACAAAGCATATTGCTGAGTAACGCGTGACGCAACACAAATTATAATGAACTACATTGGCGAATGGGGTGCTTGGGTTGCATCATACGTGTTACATCCCTTATCTTGGCGGACTCTTACTAACATCTCGATGAAACCATAATGGTTGTTGTAGTTACTTCGGCAGAGTTGGGGCGTGAACATCCCTGGAGATATGCACATGGAGCTAATGGGATGCCTACTCGCCCGGATATTCCCCCTGTCGCCCCTGGGGTTTCCGCCCAGTCCCCCCGCGACGCTTTTTTACATAACGCGTCCGGCGAGGGAATTGCGTTCGGGGTGTTGCTTGGTTACTAGTTCTGACCGCAGCGCAAATAGACTTATGGGTATAGTGGCTTCATCAGTGCCAACCACTCCAGTTCTGAATAGCTTTAGATCGGACGTTCAGATCCCGTCTTAGTTGCAGACGAGCAATTCGTATGGGAAATACGATCAGGCCGCGACAGACTACTCTCAGGACCGCTCACCTGTTGCGTCATTCCGGCCTAGCCACAGAGTACAATGAGGGCGCAGTGTGAAGGGGATATGAGCTACCCTGTTTTCTCGTGAATATCGTGTGGGGTATCGAGCCGGAAGTCTCCGGTTCATATTGCCGCTTTGCCTAACTCGCCCCGCTAAGGGGTGGCAATCCAATCGGCTTCATGGCTGACGCGCTCGCTTGGTACGCCTTAAGAAAGATGGCTACTACCATCGCCACCGTGTTGACGTGAGGGATCTATTTTAAGTTGTGCCTCCATATACGGCGTCGCATATCAAATTAAGGAGCGAGCGTTCAGTTTAGGAAAGCTCCGGGTTGTTCTAGACGCCAAGGTCACCTTAATGAACAGACGCCTCCGAGACTGGGGTAGCCTAAGAGTTGGGCAAGGACTTGCCGCGAGAGCAAGGTGCCAACATTGTATGACAGCGTTCGCGAACGTAACCGTTAACGATAGACACGCGGATGGCGGGGTGTAGTCCGAAAGATAGTTATGATAATTTTTCTACTCGCACTCCGGAAAGCTCGTAGCGATTGCCAGGCATCATAGACGAACACCCGCCTCGTCGAAGCGCCACATCTAGCCGTCGAAAAGGAGCTAGGCCCGCCCGCCGTCACTACCGTGTACTGACTTTGCCCAGTCCGACTTGGCCTGGGGTCACCATAAATGGTGCTTCGCGTCAAGCAGAGACCATTCCATGGTTCCCATCTTGCACATGTAACGCATGTGACAAACGGCCACCTCGAAACGGCGAACCCCCGGATTCAAAGGCGTGGTAGGCATCACAGTGTCTTGTAGGCTATCGACGAAGTTCCGAATGATATACTGGTGGCAGATGGCGGGCTGATTCCTACAGCATGAGATTAGACGAGGAAGAGTGTGGATGGGGTGATTACTGGATTAAGCGGAGTGCGTCGCTGCCTTTACCACTAGGCCCGATGAGGATCCCTCGGAAACGCTCTGTAAAAGGGTCCACGCAATACAAGAATAAAAACTGCGCGTTGGGATAGCATTTGGCTCAAACAATTTGAATTGGGCATCGGGCCAGAGTCCTCATAACTACCCGGTACTGCATGGGGGTGAGAACTACCTGCTGCTTAGAGAACCCTTGCACACCAGGCCTGCTACCACCGCACTGTTTCAGAACGGCCGATGGCGCTATATCAATGTTTTAACAAGTTAGTCAGAACCACACAGCTACTCGCCGCGTGCGTTACGGCAACGCCGCCGCTTGGACCCATCACTTGTCTACATCGTCATATGTCTCGCGAGCGGCACGAGTTTAGGTCGAGCACCAGCAATAGGGTACATACTGACAAGGAGATTTAATCTAGTCCCCCTGTGACGCTGTACTACACAGCTCTACATCAGACACATAAAATGCTTCTGAGAGGGGGGAACACGAGCGTATCGCATTCATGTGTGGACAGGTTAAAGCTAAAACTGCATGATTTAAGGGGCAAGAGCAAGACGCCGAGGTAACCGCCCGAGCGGAGCCTGTAGCGTAGTCCATGTATGAATCATGTAGTTCGTTTGGGCATCAAATAGCGCGTATCCATTAGAAGAAACAGGCTACGGACAATTTATACCGCCCTCTACTGATGTCCTTACGCGCACTGCTCTTGGGCGTGAGTAGTGGGGCAAGTCGTCAGAGTTGCCTTAACATGAAACGGGACCTGAAGGAGTTGGCAATGTCATTAAGCCGTACCCGCCGCGCGACCCAGGTTATCGAGGGTGTGTGAGGGATCAAGCTGAAAGCAGAGTATAAAAGAGGATACTGCAGATAACGTCAGCACCTCATTCCACGCGGTATGCGTATGGGCTGCAACCGGGTAAGGCCAGGGAAGATGAGATACTGCTCGCTTCCGAGTCGTTGAAAAGGACCTTTCATATAACCCCCTCCCAAGGTGACGCCTATAAAGTGAACTAATCTCGAGGTTCTTGTTCTAACGTGGATCTCTGCAAATTGAGATGTTAAACCCGGGTTATAAACTAGCTTTTTGTAGTCGTGAATAGGAAGAGCAAAAAGCGGTGCTATGCCGCAGCGGGCCAGCTTAGGGCTCCCGCACGCACAAGAAAATGCTGGACTCCGCAGCGGAGCTTTTACAATAAAAACAACCAGCAGACGGACGATATGTGAGGTCCGGCGGTCCAGGCTTGTGAGGGTTCCTGATGATAAATAAGTGCTGCAGGTAGATCGTCGAGGTACTTGGTCAAATATTTCAACGGGGTTTAGATTGAATAATTATTATCAGTGAAGCGGGCTGCCCATCGCAAATGCTGCGATTCTGCAGGGAATGTAGAGTTTTGCATTCCGATCCATTTTAACGGGGAAAGAGTAGGTCCCTCTCACATGGGCGCTGCCATACTTGCGGATCATATAAAGGAACGGCAGCGAGGTATTTGTCGCCACGCCTTCGGTATCAGGGGACATCCTGCACTCTACAAGGCGCGCTAGTTAGGACTACTCAGCGACATTGTCGGCGCCTAACGTACGACGTGCCCTTTAGTGAAACAGGTCTTTCGCCCGGTTATTTACCCATATGGGAGCAACTACCAACTTACTACACGTCGAACAGCTGAATACCTTCCATATGGGGTTCTCGGTGAGACGGTTCGGCCCAGTAACTGCCGGTTGCCCCTCCCTAGGATCTCCGATACAAATGACCCCACCTTGCCCAATGGTACCTTTCTGAATGTATGACACTCCCAAAGACAGGTGAATGATTCCCGCCCAACCCGCGGATAAAGGCTAAGCCTGAACAACTTGTTTTCGAAGCGGGGGCCCGCGGTGTAAGGGGTGGTCAAAATCGCAGTTTTTTGGCTCCCAAGAATCTTCCTCTCGCCCGCGGCAAGCAATTGCGTGGGCCTCCTATACGTCTTCTGCGCTGTGAAACATGGTTTTAACTGGTTGAACGGCCCAACGATCGGCTTGTTGTGGTAACGAGCGAAGTTTCAACCTAGGGCGGCTCTAAAGCGGCAGAGCGACAAAATCCTATATTAACTAGTTAACATCACGCACGAGCCTAGACCGGTGATGAGTGTTCCGTCAGCATCATCGTTGTACGCGGAACTTACCGCTCAATGATGGAATCGCGGGTCCAGAAACTGAGATCAGAGACGGGGCGCGATGAAACCCTCACGGGCTACTGCCAGCGCACCTATGGCACCAGATATAATAGCTGGAATAAGCAACTAGATTATAGTCCCGGCATCGCGCCCGACATCCTGCGGCGGCCTCACGGATTCCCGGTTCCGAAAGGCCCATGCAGCGGCCACCTCGGTGTTCGCTCATTTGATAGTCACAGAATCACTTTCCTTGCTGCTCCCCTTTCTCTCCCATTCACCTCTAATGACAAGCCTAGATAGATGATTTCCCAGGATCGTGACCCGAATCCTTTAAACATAACCGAGGCAGGGCTCTGACGACACTTACGTGGATTCTGGATCGGACGGGGTTAACGTTGGAACGGGCTAGGACCGTAAATGAGCTGGGCTTCAGGAAGATATATCGCGCGCACGTGCCCTAGTCCCCGGCCCCTACCGCCACATCCTCCTAAAGGTGGTTCCAGCAATCCCTAATCCTTAGAGCGTAGATCCGTTGGACTGTTGGCCATGAAATGGGGCCTAGACCGGCGAGGAACTAGAACGGCCGACCGACTTCAGTCGCGCAGATCGTCCTACATGGAAATAATCACCGCAAGGCCTAAAGAGACCCATTTAAGCCCGTTTTCTGCTGACCAAACAAGATAGGCATTTTAATATCAAACAAGCCATCAAGGTACAAATATTCGGGTAAACATCACGCCGCCGATTGCGTCTCGTGCAAGCGGACGGCTGGTTGCCTCACACCCGTTGCGATGTCTTTTTAAATAGCCTTCGGAGCTGGCGACGCGTGAGGTGTGCTATTCCTTATAGGGTTCCAAAACCATTAAGTCAGTTGAGAGGCGAGCGATTTGAAGAGATCTTAACTTTCCCGAAAGTCCACTGACCCGACACATGCTGCAGCGCAAACGCCGCTCAATGGACGCAAGGAATCTCCGCCTTGATGGAACGTGCTTTACCTTCAAGACGGCATCAAAAGTAGTGGATCCCTATATGCTCGAATAGAAGCCTCTCGGCCGACATCAGGGAAGAGGTATGGTATTCCGGGAGATTAGGGTGTCTGGTATGCGTGGCTCTTTAGGGACAAGACTCTAGCGGTCTAACACAGCCGGCGTGGACGAGTTTCGAACTAGTTGGGAACGTTCTAAGATCTAAAGTTAGATAATGTGTCGGGAGATATTTCTCGACTTCGCCGACTACCAACCAAAAAGCAGAACGAGTGCCCATGTAAGTAGTGCCCCCGAGAGGCCGAGGAAAGGCCCGATGTCACACAGTACGACCAACAGCGTAGCACTTCGCCGGCCAGATCGTGGGAACCAACCGTTGGATGCAATGTGGGCCTCGTAGGGTACCGCTTCACCGGCCTGACACGGGGTAAGTGAAAGATAGATCGTTCGCTGCCCGGGGTACCGCCCTGAGCGGATCAGTCTTTTGACGACAGCGGGTGACGTCCTTCGTTTTCGGGGCTCTACTTGGGGGCGGCCACAGCGCTTTGGAAACAGGAACGGCACGGACCCATAGACATGTGAAACGTCGACTCAAAGCCCAAGTGCTTTGCAGGCGCACCTTCTGCTAAGTAGCTACGGGACCTTCGATACTGTGGCCCGCCGCCTAAATACCGGGTGCTAAAATAGCTGAAGGCGCTTGCCGGATTTGATGAAACCCATGGCCTAAGTTACGCGGACCGTCACCCTCTGACCTCAAGGAAGCGATATCAAATCGAGGCGTGACTAGAGTCATTAACAATGCGTTTACTACACTTGTAAAATGATAAGAGGACACTGTCCGCGTCACAATCGGAATTGGGATCCTCGGTACGGTTTTCACGAATTCTGGGTAGAGGGGCCACGTAACGTCTCGTCGGAGTTCGGTTGAAACCGACGCGAATAGTACGAACCGACTGGACGAGGCGGCCTCAACTAGAATTTGGTGGGGTGTCGGCATAGATGCGTGATGATTTTCGTCCATGGCGGGCAGCGTCAAGGTGGGTTCTTTACACGGCTCCTTGCGCGGTTAACCTGGGTGGGACATTTAAAGCCGCTGAAACCCGGATATAGCACCTTTCCCAATGTGCTTCCCCATGTCGTTAATTCGTAGAACGTTTGAGGCGAACTCGGTGTTTTACTCCCTCAAAGGCCTTCTGATAGTAGAACTGTAGATCTAGGATGGCTTGATAAATCGCTCAAGGGAGTTGGAGTGCTATTGGTGATGATCCTGCCTGAAACGAGATTGCCGACTCATCGACAAGAGGCCGCCAGGGTTCGCGCCGGGTAGTCGGGGTGGTCTCAAGAGGCTCACTCTGATTCTTAACCTGGGCGCTCGCACCGAACAGACGGCCGAACCAAACTACCGTTGATGGCGTTCATGGAACGACAGAACTACATGCACTTTAAACATGAAATCGTGTGGGGTTGGTTGCCCTGGTCCGGTTCTTTGAAGACGGGCATCGGACTTATTGGCAATATACGTCAAATCCTTAGGTTGTCTATCACTAAGTAAACCTCTATCATTAATCACAAGAGGCGCTCCCGTGAGTGTTAATATCGGGTCATTCAAAAGGGGACTTTTTTTTGAAGCCCCTCGGTTCTCCCCGTGGTTCCTATTTGGGGATTCGCACATTAAATACGTGAATACAGTCACACCAGTAACGCGCCACTGCTGGCTTTTCGCTGATCAGAATATCCCATCGGAGTCTGGTGGTACAATAAGCGACGAGACACGTTATCTCATGTGGAGACATACCCACGAACCGTAGACCCGTTATGAACACCACCCAGATCTAACGGCTAACTCTGATTTACCCCATGATCGGCCAGTCTAGCGGCAACGTATGTAAGAGTTACCCACGTCCTGGTCAAGCACGGACGGACGTAACTTTCTGCAGCTGAAAATCGCTCCTCCCGTTAAAAGAGTGCCTCAACTCGCTTAAGGATGGACTATTTTCTCCAGTTCATATGGCCAATATTGGTGGGTGGACAAGCTCCGGATTTAACACGCCTGCCAGGCATGACGATACGAGGTTTCAGGTTGGTGAAGAACGGTTCCCGGCCCCTGCCGCGCGACGAATGAAGTACTCTTTCTATAACGCCGACGTCTAGGCGGGCACGATCGTCTGATTGCATCGTGGGAATGAATAAATACAAAAGACGAAGCTGAAAGCAACGTGACATGTGTGACGCCCTGCTGGGTACGCTGCCTCGTGTCGTTACGTGTGATACCACGCGACCTGTCGCTGTGTTCGCGCTAGATCCCACCCGCCATTGGGGAATGCAGAAAACGGCTACCCCACCGATGGCGCCGAGCGTAACAACCACTTAGTGCTGTACCGAGAGCTCCTAAGTATGCGTTCTAGAGTGTTTTGAGCATGAGCGTGTTTCTCTCTTAAAGATAAGCGGTGTTTATCACGGGGATTATGGAACCGTCATATTATAAACTGAAAAACGCTCCCAGATTCCTAGGATTTAGACGAGCTTATCAGGAGTAGGCCCGCTTTTCAGTACCGTAGTGTGTTTGCGAGATCATACCACAGAAATCGCTACACGCAGTAAAGACGGGAGCGTCCTCAACTCATGAGCGCTGTTAGGTATGGTCGCAAGCTATTCGGCGGCGATCGAATTGGAAGGACGTTCACATCACGGCTCATGGCGGGACGTACTTGCTCGAGCCTGATTGGATATATAGCCTTGTACGAGCCTCTTCTGATCCCAGTTCCTTCTTGTTCGCTCGGAATAGCAGAGTGAACCCCGTGGAGGGAGTAGACACCCCGATGACTAGGCCCGGAGTGGAAGTATGCAGGAGGAGCTGCTTTAAGTACTCGTAGGAGTAAGACCGCTAGCACACAAAAGTGTTAGCTAGAGCAATTCTTCCACATCATGAAAGAATGCATCATCCTAGTATGTGTACTGGGCGGAAGGCGTGAGACTAGGTCGTCTTCATTATTGTTCGACGTATTTGAGGCCGGAGTAGTGTACTTGTTCCCGCGCACGACTGATAGGCATCAGACAAATTAACGTGGTGCTAGTTGGCTATCTGTTGGTAATCTGGCGCGACCAAGCTGAAGGCCGACGTAGGAGAACGCACGATGAAAGCAGCAGGGGGGGGGATGTGGTGCAATACCGAAGCCACTGAGGTTCTCAGGTCATTAAGATAGTGAGGCTCTCAAAGTATCGTGCACCACGACAGAAGGAGGCTGAGATCGACTATAGGGGCACTACTAACACCCCGAGCACGCAATGAGGTTATGTGACATCCGCCAGGTGTCAGAAAACCGTACAGGAGGACAGTCGTGGCCGGATTGCGCTAGCCACAGGTTCAGGGGGGACAGCCTCCAGGGCGATGACGGATGGCTACAAGCGGGGGATGGTAACTAATCAGTACTGGATCGGCAAGACCACCCTGACTTGCGATTCTAAATCCGACCTCCTTGAGGATATTAACAATGCATCGCCTTACATATAAGTCAATAGGGCTTAATTTAACATTGCTGATGCACCCCACTTAGCGAAGGATCCGCCCTATAAGACCACTAACAGGCTAAGTTGTGATCCGCGTAAGAGCTAATAACGACGCCTACTATAGGACGGGCATAAATGGCTCAATAGGCAGTTTTAACAACAGTAATGGCGAGCGCGAGGCTACTCGGTTATCTACATGTTCTAATTGCGCCGACCCTTCCCAGGACTAAAGGATTGAAACTCGTTGTAGCTCCGTTGCGTGGTCCGGCGGCATGAGTGATGGTATGACGAGGCTTGACCGGCAGTTTCCAGACTATTCTATAGATACGAACGAAAGCCGTCGAGATGGAAAGGTTAACGTGGTGACCGGAGCGCAGACTTAAAGGAGTAAGCGGGCGTTCCGATTACCTGCAGTTCCCTTGATCGCCCACTCTACTGCCCCCCGCGTTCCCGGTGACCTGAAATATTAAAAGAGTACGTCTGCCATGTCTGATCTGATTGCCAGTGTGTGTGCATTATCGCACTCGGCGGAAACCTACTCATACCTAATATCAGGTAGCGCAGCACTGACGGCACCTTCCATATCCTACTACCTGCTGGCTTGGCTCTGACCCTTAACGGAGCACTGGGGAACTGGTAGTCCCGATCTTGGTGTATGTCAACGGGCGGATGTGACGTGAAAAACAGACCGCAGTCAAGCCCCCAATTGGGACATCTGGAGACTCTATCCGTGGTATCAAGTCTCAGCGTGAAAAGTTCGACCTGGCGGCCGCGCGGTGTCGGTGGCCGTCGGGAATAGTAACTATGCCGATGAAATTAGAGCTAGACGGAGCTGGGGCTGTCCCTTCCCCCTTACCGGGTTGATGTACGGGACTCGGTTCAAAGCTGGCTTTGGTGGGCCATGGCTCCCCACGAGAGCGTGGGAACTGCTGGTAAGGGTCAAGGCGTATGGATGTCCCAATAATGTAAGGTAATGGATCACCGCCCAAACATAGGCCGTTCGTTGGTATCCGCGGCATCTGTGGTGCTCCATGCCCACGACGGCCCTATAAAGGACTTATGATACAGGAGGTCCCAGCACGAGCAGCAAACCTTGAAACCGCTTTGTCGTCCTCCGATGCCCCAAGGTGGTGCAGAGCTACTCACGCGATCGATCCGATTCACATCCGCATAGGCCGGGTAAGGCGGCGATATGCAAGATTCATGCCTGATTGTGAAGAGGAATCAGGCTGTAGGTTGAGACGTGTTTCGGGAAAACGTATTTCAGGGCGATTACCCACATTGGGTAGCCGGAGGTGGCTAACTCCGCAGGGCTTCTGTTCAGCCCCATGTGGCTTATTTATTTGCGTCGCGTAAATCGATTAACGCTCGCGGGGTGTCGCTCGCGCATACGCTTTCTCCGTCCACGTGGCTGCAGATTTGCGATCTCGACCGATCATACACCGGTAAGCACCTGCACACCTATGGTCCGGAACACCTCAGCGAATACGCCACCTCGCTTGCCCTCTCGGGTTTGGTAAATAATGCGTGGCCTCCAGGACGTCCTCCTGTGTCAGTGGGGTGGGTGCTAAGCGACCAGGACATAAGGCTACCATTACATCCGCAGAGCCTCTGACGCGGCCAGGTTGCGAAGATCGATAAAGTACCCTGAAATGGAAAACGTACAGACATGGGTCGATTCGCGCAACGTGCCCAACATTGGCTGCCCCCATAAAGGCAGCGAAGCCTCCGGAACATTTTGCGGTTTGTGCCGGTACCACAGAACTCGTTAGAGCTTGAAGGACAGCAGCCGGGCACAAAAAACGATCTGATCCCCGCGGCCTCGCCAAAACTCTAGAGAGAGCTGTATTCGAGACGTTGACGAGTCGCGTGGTTGGGAAAACGCCGGGTAACGTCGCGACGACGCGTCTCCCACCAATAGTGTACGACCCAAAGCCTGAGGCCATCCCACAGTCAGAGTGAACTTTGGTTCTGAGACCGGCCAGGATCGCCCATCAAGGGCGGGTCAAACATGGCATCCACACGTGCGTCGAACTGCTGGAACAGCTGAGATGTGGCCTTGCGCGCCACATTCAAGGAATAGCATCAGTTACCCCCGCCGGCCACTGAACAGGGGTTGGAATGACCCCGACTCGAGACAGCAGCCGGGACGGCATCAGTGGGTCATCATTTGGGTCAAAGTGAACATATGTCGGCTGTTGGGTCCCAAAGCGGCTACCGTGGCATCGAGGTTTGTTGCCCACCCAGGTATCTCGGTAGTGATTCGTAGGGGGCCGCAAAGGTTAAGGAGAATACTGCCACCGGGATTGGAGCGTTAACCTTAATTTTTTGGAATCGTTTTCCTCGGCTATGCTACGGTTGACATACCATTTTCGGAGTAGGTTGCACACGCGGCAGTCGAGGTGGAGCGTCAAACTAGGCAGCGTTTTTGACCCGGCAGCAGGGGAATGATTTATCGACATAATAAATAGCGTTTCTCCACCACGTGAAGGGCGTGGGCGCGTGACGACGATTCCACGAAAAGCACGGCGCCAATCGATAAAGACCTTAATCAGAAGTGCCGTCCGCCGTGGTATTTAGGTTCAGGGGTCAGTGAGGTTTCGTCAACTATAGTCGTTCTGTCAACCCACGCGCCACCGTGGAGGGGATTTCTTCATCTTAGGGGGAAACGCTTACATGAAAGGTTAGTCGGCGGCATGGGATCTACTAAACGAAGACGAGAGAAGCGCCAAACAGGCTTATCTCCTTAGTCTCATTATACGAGATTAGGGATAATCAGGGCACGTAAGTCAGTATGGCAGTGTTCGCACTGGACTTGGAGGAGAAAAGGGTTGAAGCCAATGAGGGTGCTGCCGATTCCGTTCCGAGGGTGTCCAAACTTTCTAGCATATCGGCAGTTACGGCGGTAAAACGTTCACGGTCTGGAACTCGGGTCGTCCCCCTCCAACAACGAGAAGGCCAGTCCACGAGAAAGTGGGGGGCGAATTCGTGATTGCAAGGACCCACAACTTATTCTCATGAGGTTGGAGGGGTCAACCCTTGCCAGCAGAGGCCGTCTACAACACACAGCCAAATTGACTGTAAAGCAATCGCAACGGTTCAACGAGATACACAGAGATTGTAGCTGTGCTGTGAAGGAATTAGACCTTCGTAGGATATTAGCGGGTCTGGTATCTTCTGTGACATGATTGCTTCTCGCATGGCCGATTCTCTACTGGGCGCGTGGACAGGTCCCAGCAGACCACGTGCAGTTACCGCACTCACCACAAGTACAAGATCACATTTGAGCGCAGCATGATAGCGGATGGGGCACAGCCAAACCCGCTCCATGACACGGTCTGTGCCTTGCAGTAGGTGACTCCACTCTACGTTGTCCCTTCGGCCTCCCGTCGTAGTACGGTGACGAGGGTCGCGGGCACTTTGACACGGTGGGCTCGCAGCAGTGCAGTGCGTTAGGCTTAAAGTCTTCAATTTAACATCTCAGTCGATCAATTACGGGCTCGCTTCGATGTCACCTACACTGTAGCAGCGAAAAGGCGGTGTTGAAGGCGCAACAGCGTCGGATGACAAGTTCCTGCGCAGTGGGAGCCGAGCATTGTGTGTACAAATTTATCACGCCAGCCTGCGCACGGATTTACTGAGTGGCCCGAGTTCCGGGGCTCGTCAGACTACACAACCATCCCTGTTAGACATGCGAAATCGTGTCGGCCTGGCTGACTTCGAAATCACCTCGGTGGCTTACTCAATACCTCCCCCCGACCCCCTCGCCGAATCGCCGGTAAGATCCGTGTGTAAAGGGCCAACTTATAAATACCCACGTTCGGCTCTTCTAAAGCACACAGGCGACTGCGAAGTTTTACAGGCCGATGGTACGCCCCGCCATAGAGCTCAGCGTTTTTATCACGCGAACCTCACTTTAATTTATTAGGCTGGTGACATCAGAAGCAAGGCGGCATGATGCCTCCATATTGCGTAGCTTTGTAGTTGGTAACACCCCGCTGCACTATACCATTGCTTGTCCGAGTCCTAAACTAATATTCAAGATCTCGTAATGGTGGCTGCCCCGGACCGCCTGCCCCCAGGAACAACATCGATTTTACCGATCATCACTCGCTGGGTTACTGGATAAAACAGTGGGACGTGGTTAATTCATCGCGCACCCAATTAAATGCGGGTAGGTTGATCGATCAATGTTCATAAGCCGGAACACACAGGAATTTAGCACCAAGTAGTCTCGATCGATTTGGTGGTACAGGCCTGCTTAAGTACATAAATGACGAGGCCACAGTGGCGCACGGAAGGGGGTGCCGAAGTTGTGCTATTCTATCCGTCCTACCTCAATTCCGCTGATACGAGTCAGCCTTGACGGTAATGTCTGCGTTACGACGATGCTTTGATACCTCGGGCCCTTGGCTTGTCTTGCGGCCTCCGGACAAACCTGAAACTGGTATCGCACGTCCCTCGGTAGGAGCCGAATGGCTGGCGTGATTCTGTTCGTGCATTTTTGTCGCATGCCTGAGGGGCTATCTTATCAACTGGTCCGCGTTCTCCGGCTACCAGCCGAATTTCTCCTCCCCGGAATTGCACTAGGAGGTGCTGCTGATGCCAAGACTCTCGTGATTTTTACTGTAGCAGAAGTGAGAATGAAGCTCAAACATGGGGACACTCAGGGCCGGTGCTCATGCCGCCGTACCACCCGCGTGCACTTCACCCGAAAGGGACGCCCGTTTGAGAAACCCATGGCCACAGAGACTGTTATCATGCTAAAATCTGATTAACCGCCCTAAACAGCGCCCGGGAGTGTGTATCTGGCCTTAGTTAAGGCCCCGGCGGGTTGTGACGGGTTACGTACCTCGTTTGGCTAGGGGTTCGGTATAGCGGTCCCTCCTGGGGCTCCAATGGTCGTTACCTTGGGATTCTTTCAGAGTGAGACGAAGTCCATCACGCAGTCCAGCTGGAACGGCTCTAATGGCCCGAGGCAACTCGCAGGTCATCTCGTAGATAGCTCCCCTGGCGCCTTCTAGTGAGATGTTCCCTCGACTGGGTGTTCGGCAACCAATTTTCCTTGATCATTTCTCGTTTCAGAATAGCTTCTGGACAATCCCATACTGGGATTATCGGTGTTGGTCCCCTCCTTTGGCTTCCGCGCCGTGATAGGTGCCAATCTTCGCCGTGAAACCCTCAAGTACCTCTACGGTGGCGGAGACGCACGGTGAGGGTACCCCCACGGCGAGGTTTGACCCTGGCCCTCCTCCACTAGTGCCACTTTATGTTGCTATTGCACATGATGAGCCCCGAACACCCAAGGTTAGCATCGGCGGATAACGCGGGACAATCACTGCGCGGCGACACCCTCTCAAATCCTTCTCAGTATCAAAATGCTAGTTCAAGTAAGAGACGAAGCTTAATCATCCTACTACTTGCGGGGCCGGTGGTCCCTTATCGGACGCCAGCGAACCACTCATTTTCTCCGAATGTACGGAGCGGCAGACTGAACAGGTGGCTTGTCCGTCGCAACCCGTGGATCGCAATCACTGTAACCCCTCATCCTCGTTCGCGAGACGGTCTGTACGGCCAATATTACTTGGCCCCTACTGACAGAGGGCGTCGGTCGTTGCTCATTGGCCAGCGCAACGCACCAGCACGAGATGCGATATCCCCCCGTATTTGAGCATTTATTTGCTTACTGATCTGCAAGAGTCTGCCGAGAATGGGGGTGCGGATCAAATGTCTCTAGTTAATATACTTGGAAGCGGGATAGTTCGTAGCTGGCCCCCGAGGGGCCACAAGCCTTCCCGCCGACATCCAACCCATTCGGCCACTCTGCCGGTGAGACTAAGGCGCACATGGAGTTTTATCGTCGTACTTCCGAGCTTTATTTCGAAATGGCCGTGAGGGTCAACAGAATCCTTGTCTTTCTCTCTTCCTCGGTAATACCGGTGAGCTCGCATCCAGCCCGCGTGGCTCCGATGGAAATCGAATGGTATAGTTCGGATGCCATCTCCACGCCCGCGCATCTATCGGGAGGCTGCCCGATCACCACGTACTGCCAAATTCCGAGTAGTCTCTGGTGGGTTTGTCTCACCTTGAGTTTTAGCTATAATCTCGCATTACCGGCCTACCGCGTCTGCAGCCGGGGGCTGGGCGCTACCCTGTGTCCGATTAATCAAGAGCTCACGTAATCGAGTGCGCGGGGCCGGTGGATCGGTAGGTCGTGATACAGACTGGACGGCGTCTACCCCTACTACTGTTCCAAGACGCATAGCGTAACTGCGATGAGGAACAGAGGTCACTACACGGCTATTCAAACGTGTTTCTCTACTACGACTAAGTCCTAGTTAAGTGAACGGGGCGGCATTAAATGTGGTATATCGACGATCCAAGGTATGCGTTGAGTTTGGGAGATCTGGCGTATAGGGAGACCACGTTTGGAGTGAAGGTTGCTACCTTCACGAATGAACCTTTTAGAGCTGGGCGGCAGCTTGAGGGGACGCGCAAATGGTACATAGACGTTCCCAGAGGTAACAAAGTGCCTACGCACCCGCGCAACCATGGTGCTCACCAAGTATCACAGTGCTGAGTTGCCAGTCGTGATCCTGATCTTTTTCCACAACTGGTCCGCTAATGTAGCACTCTATGTTTGCTAAGGGTTGGCAATATAGCCCTACTTTCTTTTACTGAGGTTTGATGTCAGTCAAGCGTGGCTGGGGGAGAGCCTTGCTTCTCCGTGGCAGGCGAATTGAGCCACCTTGCGATAGGGCCAGCTTAATGGGCGACGTACGGGCGAGGACTCCCGTACCGCCAAACGCACACGTCTGACCTAGTCTTTCTTGCGTGCGATCTCTCGTTCTTAGCATAACATACAATCCATAGCTGTTTAATTTAACTCTCAGTCCACCCTTTTAGGCCTTCGGTCTATTCTACTTTTACATACCGTTCTGCACCGTACGATGCTATGTGTAGCTTCTTGCTCGTCGTAGGTGATAAAAGTTCACACTGAGACGGCAAGTGACCGTGGCTGTTCTACCGATGTCCGAACGCAGCTCTCGGTGGATTATACATGTTTTTCTTAACGACAGGACTACCCGTAGAGTCGCCCAAAACCGGCCGGGGTATAAATTTGTTCGCTAGTACTCATTTAGTTGTAGTGCTGTGACAGATGGGGGCCGCTCTGACCTGGCTAAATTGTTCCTGTGGTCATGGCGTAGAGATGGGTAGGGTAGTTGCAGCTATTGCGCGTTTGCTGCCCATGTCGTAAAGCAGTCAGCCTCTCGGGAGTGGCCCCTCTTAGCCGTGCCGGACCTTATCGTTTCCCGTCGTCCCAGTTCGTTGTCACAGTCCCGCCGCCGGTTAGACTAAATCTATGTCACCGATACAACGAAGGATGAAAAGTACCAGAGCGACGTGCGGTACCGACATCCTTGACATTAGCTGGCCCCAGAGATCACGCATACCCTGGCGCGCCTTCAAGCTGATCGTGGCCGTGGGACGCCGGCCTAACTCATGTAGTGTGGAGCTCGGGATTTTTATGGTTTTCCGAGTCAGGCAGTCGATTTCATCCGGTCGAGCGGTATAAAAGCCGATCCTTTATTATGATTTATCTACTTACAGTTAACGACGCTAGAGTAGCACACTGTCTTTTCTGCATGTCGGGCGCGCAGTTCACCTTGTGCTAACAAGTGATTTATAGACGTCACCGACTAAGATACTATACGTCGGGTGCGCACCGTTTCCCGATGGGGGGCATTGAAAGCCAATTCACGTGCGACCGTTTGGTGACAACGTCCATATGCCCAAAAATTGTTCTTCCTTTACTGGTTCACGGAGTGATGGACGAGTTATGTGGAAATCGATTAATAATCTGGCTGTCGGATCAACTTATGTCTTTACGACCTGACTAAAGCCATACATCCCGTAGAATGCCCAGATAGGCCAGGGCGGGATGAAAGATCAGTGGACCAACCCCCCACAATATCTCTACGACGTTGCACGAGGACGGGACGCTGGTGTCATCTTTTGTGGCCCGTGGGCCCACGGCTGACTAAATCGAGCCGCCTTCCGCAGGCCGTCAACGGCGTGGCGGCCGTGTAGAAGGTGTCCCATCTCAGACCTGCCCCGATTCCTAGATTCCCCTACGCATACTCAAGCACGCACCAATTGGGGGGTTGGAGTAGTATAGGGGTTTCGAATCCCGGTGGACGTATGTGGTAATGAGGCCCATGTTCCGGGGGGGGCCGCGCTGGATACAGACGCCCTAAAGGGGCGGTGGAGAAAACACGGGCGGGACCAATGGCTAAACATAAGCCGGGCACTGACCCCTCCGGTGCCATGGCTCACAGCTCCCAGTTACAATACTATTTTATTCGTTAAAGCCCCGCCAATCGTTGAGTAGCGATTCGCGAATTTACAACTTCGTCTATCCTGGTGGACATGTCCTGTATTCTTAGGTCCGCTTGGTTAGCCCTCTCCGTCCGGCACGAGGGGCTGCGCTATCGACCGTCTAGCGTGATTCCACCAAAGCCCTCCAGAATGACAAATACCTCGTCTGCAAGGATCCCCGTTTAGCAAATACAGGCTCGTGCTTGGAACGGCCCCATTTATTAACACTAATTTAACGGATACTCGCAACGCGCTCCTTCCACATTGTGACCAACATCTAACAAGCTAGTCCCTCTTGATACCACTCTAGTTATCTGTCCGCCCACCTTGTTGCCAACACCTTAAACAACTGGACTCTTCTGAGGGAGCTGCTGGAGGAGTTCCTAATTAGGGTTTGTACTCACAGCGACTGGTGATGACCGGTATACCCTTAAGATAAAGGATTTTCGTTTCGCAGTGAGAACAGGAGAATTGCCCTAAGCGGGGCAGCCGCACGTGGACTTTTGTTTTGATGCAACATCTAGGTCGTAGCGGTCTAGCAAAGAATTATTGGGTGGTTGTCATTTAGCTGCGGCTAAAAGTGGAGGTCGAGGTGACCATTTTTGGAACTTCCTCCGACGGCTCGCTCCACTCCGCGGGAAACTTCTATCGTCACAATAGATTCCACTACATAGGATAGCAATAGCAATTGATCTAACGGAGATTTTTATTTCCTACGTCTCGCTCAGCCTTCACCTTGACGAGCGGAGAGGTCGGTGGTGTTTTGGGTTATGCCTGAGGTGGTACGATCTTTCCACATATGTTCGCAAGCGAGACTGCCACGCTCGTCAGATCCGGGGCGCCTCTGGAGGAACTATTCAGGACCGGTCCTCACTCCGCTGTCACCTGTTACCCGTGGTCTGAATACTACCAGCAAGTAGCCGTGTGTTAAGGTCTCGTGAATTCGGCAAGCACCTCGCCGCAGGTAATCTTCACGGACAGCTAACGTCAGACGGACGGCAATACGGCGCCGTAAGGCTCTACTTACCAGGGCCCCCGCACACAGGTATGCGTTCCTGCTGAGTCTTGATACTCCTGCATGCTTCATTGACGGAAGACAATGATGAGTCCAACCGCAGTCCGAGTGTGCTCGCCGAATGTTTTTTTCTGTCAATTGTCCGCACTGGGTACCTCGGCGCTCATCATTGTCGCGAGATGAAGTCCAGTGCGGTGCAGCAGACATCGATTAAGTAACTAGGGGTTTGAAAGGCACGCGGGGAACGTAGTTAATCCCGGCTTAGATTTTGCTCTGTACGTGTCTAGCTTCGCTGAGCCTGGGGGGGTTAGGACACTGGTAGCATACCCGCTAAGCGACTGTTTCAGCGCTGTGGTAGCCGGTGCCGATAGCGCGTGGTGGTCTTTCTGGGGGCCTGCGTACTCGCCTTCATTTCTCCTGCAGATGGTTGCCGATTCTCACCCATATCTCGCCGCAACGTTTGTGCGCCCCCCGTTTCGTGTAGCTACCCGGCTTCTGAGTAGCTTTGGTGACGACACCGTCCACATTTCGTGCGACGATTGCGCGGGTGTGCCACTGAAGTCTCTCGGCATGTGGGGTCCCCTCACGGTCGGTTGTAGAGTGACGTAAGCTACAAGTTGCTCGTCGAAACACTAGGTTTACCATTTAAAAAGTCAACTAAATAGTTTGGATACGCGGAGTGAATGCGCCTGGGTTTTTTCTCACTCGTGCGAGTTGGACACACTTGGCGTGTCTTTCTACGGGGCGATAGACCACCTAGTCCCCCAAGCTCCTGGCCATGACACATTTACCGGTTGCAGCGAAGACCTTATTCTAGATCGACGGTGTCAACAATTAACATATTGCTGGGCTAGCTACACGACGTTAGTACTGAATATCCACTCGATACGTTTGATGCTCCCTTCGTAGTGATGGGTAATTTTAATTCACTCATTCGGTATAAGGGTCCACAACTCATTGAGCAAGGGATTTGCGTGCTGCCGATGCGATGTATACGTCGTGCCAAAGTGATCGTTACAAGCCCTATATAATCCGCAGATGGGAGGCGTGAGTTTGTATATTCATGTTACGTGCTTCCCAGCTGGCAAGAGCGGGAGCTTGTATTCCGAAACCAATACTTCGTGAGCGATCGAGTGCTGGTTAAATGTACGGTCAACAAGAAGTCGAGCAAAACCTCGTTCAACCAACTACACGCATTTCCCGACGTCCATGCCTTTAGGGACGCTGCGACTCGAGCCAGACTTGCTCTTCCCTTTTACTAACCGGACGACCAAACACAGACGATGTAGTGTCGTTAAGGCCGCCACACTGGTTCACCGTTTTTCTGCCACCCTGGTCGCGGCTTACGTATTGAGTGTGACTCCCGGCGATTATGAGCTTGAATCTGTGCGGTCCTCCTCTACCAGTGTGTCATATGCGCAAAACCTGGGGGGCGGTAGATTTTCTCCCCCAAGTATACTTACGGGCAAGCTAGTCAAGGTAAAGAAGTGGTGTGGTACTCGACGGAGTCAAAGATGGGCGTCGACCAACCGCGAGTTAAGTGAAATGGGTCCTTGACGTCCTAGCAGAAGCGATAACTCGTTTTTCTAATGTGGCCAACTTCCGAGTGGTCGTTTATCCTGTATCCATGACTCATAAATCACTAGGACCACATGGAACGCATTTTTCTTGCTGTCCTGCCTGGGGGCTTTAACGGTCTCATTGGAGCGATCTCAACCGTCCCGCTTGCCCCACGCACAGGCGTGTGAAAACGCTGTTAAAAGTTATTTCGTTCTACTCCCTAGATGGTAAGGTGTCCTTACAACACGTCGACTTCCTTAAACCTCCTACGTGTTCTAATTTGGGATCATCCTATCGACCTAGGTGTAGTAGCTGAATCACGAGGCATGTAGATGGCACGACTTCTCGATTTCCCTACTATGTGCTTTTTCAACAAACATAGTCTTCCCATTACCACCTGATTCGGATTCGTTTCATACACCCGCGTAGCCCTTGGCTCTTACTTGCGAGACTCGCCCCTCGTCAACTATTACTTCGTGAAATACTACAAAACTTCCTTGCGGTGGCCAACTCACCTGGCCTGTTAAGACCTTACTGGCTGCCTCGCATCCAAACCCCTCAGTGGGTTTACTCCGACAATTGATTCCGGAGACCAGTACAAGGATACAGGTGTTGGCTATTTGGGCCAAAGGAAGACCTAACCTAGCGCCTAAGCGACGTCTTACACCAAAAGTTGTTGCTGCCGATCTAGCAGGTACGCCCAGCGCATACGGTATCGGGGAAATGCATGGGGATCGGGGCGGCTAACTGATTGGAATCTAGAGCGTCCTACTGAATGTGCATCCTTAAGATAGCCTAACGCGACTCAAAAGCTTCGACCTCAGGTTCTTTGATCTTCATTGCAGACTATTATCCCCCACATAAGTACTAAGGAGTTCGATTACACAGTGACAGTATATCATGACGCTATGGCTACAGGGATTAGCACGGACTGACCGAAATACTGAAGTACTCAGGGAGTGAGTCTGTCGTAGCTGTACTACAGCCCTTCTATTAGTGAGCTGAAGTCGGCGGACCCATACACTAGCAGGCTAAAGTAGAATCTCTTGATATTCGCTCCGGACGGACTAACTAGAGGTCTTATTAAAGAACGCGTGTTAAAATCCCTTTTTTAATGTGGTGTGTACACGGGATATAAGGAACCTATGATAGCTATGATCAGCAGACCGAACACAACTGGTCATTATGTGACAGCCCGTCGCGTAAAAAAGGTACTGTGCTAACGGAACGTGGGGACTGCCAAATCCTAGTTGCGCTCCTATTGGGCTCGCAACGCTGCTGTATTCAAGCGCGGATCGGCTCGCAGGTCCGGGTGCTCTTTCTCACCGTCACTCAAACATACGAATATTTGTATTGTATACAGGACGTTTTACGTTATTTCTGCCGCGTTAGACGGTTGGTGGGCCCACGGGACACGGCCGGCGTTCGCTATATACTTTAAAGGCGTACTGTAGTAATTGAAGAGAGACTTCACATAAGGCGCAGAATCTTCACCGGCACTGCACTCGCTGGACCACCGCATATTGGTCATTAGGTTGCATGCGCCGCTTGAACGGGGTTCAAGTTGGTCGATCTCGCGCAGCGCGTATTGATATCTTTATACTTCACGATTGGTCGAGCACAGCTGCAAGTGTATCAGACTAAATAAAGTATTTCTGTCTAGGAACTTCCTCCTATCGCTCACGCCTATCGTGAGGACGCTATTACTGGTGTAAGAGCCCCGTAAGTGCGGTCAAAAACGATTAAGAATCAAGTACTTCTGAAAAAGACACATCGATCGGTATATGATGGGTCCGAGAGCGCTATTATTAGGAACGTCTAACCGCATATCCCATACACGCAAGGCGGGGATGAGCGACATCACGTTCGAAGCTTGTCTCTGTTGGCGAGGGAGTTGTCTCCAGATGCAATGGTTTGCCCGCTAGCGAGTCGCCGGACCCTCGCGATCCGTATCCCCCCCAGTTCCCGTCCCGCGCGACGTTTCCAGCCTGTGCGCGCAACGCAAGTTTGCTAAGCTGCGGCGTTGAATGCGCTGGTAACTAGGTTAATACGGGGCTCCGTCCATATGGTTCTCGTTTACGCTGTCGCGGCGTGCGGCAGTGTTCAAAAACTCCCAAAATAGCGCTTTGCCCTACCTTCAGCGCTCACCGCACGTAGCCTAACACGTTGTGGTAACACGCTGTAGAATAGTCGCGGATGTAATAGACTGCTGGTGTATTTGA
		</sequence>
		<sequence>
			<taxon idref="GEV2118_2016"/>
			ACGT GCGGGTAGCAGGCGCGTTGGCCAATACAAGCTCGGTGCGCTACCGTGCCCTCCGATCACTGTCTCGCGGGTCCTCGCTCACCCATTTACGCTACCTCCTAAGGCTTTCGCCGGAGAAGCGGCTATGGAAGTTAACGTCTCGCTACTGTACTACCGAGAAGGAGTTGGTTCCGGGTTACAAATAGATAACGAAGCAGGCTATGGTTAGCGAACCTCCGGCTGCGCACTCCGGCTCTCGGTTCTGGCATTCGGCCCCCCCGAACAATAGACGATACGGAAAAGGTAGATATCGCAGGGCATAGCGCAGTGCACTGCTACTATAGCGTAAGGCTCGCGGGTCATATTAACACTGTACCGATCAAGCTTTCATCACTCAGGTAACCACATGTGAGACGTGTATGTGGAGTCGAGCACTTTGAACTTCTCAAATTAGGCGCCATCGTAGCGGCTTGTGAACGTCTGACCAGCCGCTCCTATGAATCGTGTCGGTATCCGTGAGATGGTAAGACCCCCAGAGATGCCATGCACCCGAAGACTCAACCCGATACCGAGCCGGCGGGGCACCGCGTGCGACACTCAATATGCCTCCTGGCGCGGCCGAGCTCCACCCGTCTTGGCCCCCTAGTCAGATGCTTGGGTCACGTCGCCCTACTGTGTGCATTATGCTTTCGATGGGCTTTGGGAACCTGCGCTAACCCTGGCCGCCCTAAATATCGGCCGTGCTTTCACTAGGGTACCCGCACCTTCCCGTAGCCCGGCATTGCGAAGCCAAACCGCGGAAGCAGGTCACCGTGGACTCTGACTGCAAATCCCAGGAGTTTTAACAGCGCCAGAGGTCCGTCACCGCTTCAATAAAGTTTTACAAAGCATATTGCTGAGTAACGCGTGACGCAACACAAATTATAATGAACTACATTGGCGAATGGGGTGCTTGGGTTGCATCATACGTGTTACATCCCTTATCTTGGCGGACTCTTACTAACATCTCGATGAAACCATAATGGTTGTTGTAGTTACTTCGGCAGAGTTGGGGCGTGAACATCCCTGGAGATATGCACATGGAGCTAATGGGATGCCTACTCGCCCGGATATTCCCCCTGTCGCCCCTGGGGTTTCCGCCCAGTCCCCCCGCGACGCTTTTTTACATAACGCGTCCGGCGAGGGAATTGCGTTCGGGGTGTTGCTTGGTTACTAGTTCTGACCGCAGCGCAAATAGACTTATGGGTATAGTGGCTTCATCAGTGCCAACCACTCCAGTTCTGAATAGCTTTAGATCGGACGTTCAGATCCCGTCTTAGTTGCAGACGAGCAATTCGTATGGGAAATACGATCAGGCCGCGACAGACTACTCTCAGGACCGCTCACCTGTTGCGTCATTCCGGCCTAGCCACAGAGTACAATGAGGGCGCAGTGTGAAGGGGATATGAGCGACCCTGTTTTCTCGTGAATATCGTGTGGGGTATCGAGCCGGAAGTCTCCGGTTCATATTGCCGCTTTGCCTAACTCGCCCCGCTAAGGGGTGGCAATCCAATCGGCTTCATGGCTGACGCGCTCGCTTGGTACGCCTTAAGAAAGATGGCTACTACCATCGCCACCGTGTTGACGTGAGGGATCTATTTTAAGTTGTGCCTCCATATACGGCGTCGCATATCAAATTAAGGAGCGAGCGTTCAGTTTAGGAAAGCTCCGGGTTGTTCTAGACGCCAAGGTCACCTTAATGAACAGACGCCTCCGAGACTGGGGTAGCCTAAGAGTTGGGCAAGGACTTGCCGCGAGAGCAAGGTGCCAACATTGTATGACAGCGTTCGCGAACGTAACCGTTAACGATAGACACGCGGATGGCGGGGTGTAGTCCGAAAGATAGTTATGATAATTTTTCTACTCGCACTCCGGAAAGCTCGTAGCGATTGCCAGGCATCATAGACGAACACCCGCCTCGTCGAAGCGCCACATCTAGCCGTCGAAAAGGAGCTAGGCCCGCCCGCCGTCACTACCGTGTACTGACTTTGCCCAGTCCGACTTGGCCTGGGGTCACCATAAATGGTGCTTCGCGTCAAGCAGAGACCATTCCATGGTTCCCATCTTGCACATGTAACGCATGTGACAAACGGCCACCTCGCAACGGCGAACCCCCGGATTCAAAGGCGTGGTAGGCATCACAGTGTCTTGTAGGCTATCGACGAAGTTCCGAATGATATACTGGTGGCAGATGGCGGGCTGATTCCTACAGCATGAGATTAGACGAGGAAGAGTGTGGATGGGGTGATTACTGGATTAAGCGGAGTGCGTCGCTGCCTTTACCACTAGGCCCGATGAGGATCCCTCGGAAACGCTCTGTAAAAGGGTCCACGCAATACAAGAATAAAAACTGCGCGTTGGGATAGCATTTGGCTCAAACAATTTGAATTGGGCATCGGGCCAGAGTCCTCATAACTACCCGGTACTGCATGGGGGTGAGAACTACCTGCTGCTTAGAGAACCCTTGCACACCAGGCCTGCTACCACCGCACTGTTTCAGAACGGCCGATGGCGCTATATCAATGTTTTAACAAGTTAGTCAGAACCACACAGCTACTCGCCGCGTGCGTTACGGCAACGCCGCCGCTTGGACCCATCACTTGTCTACATCGTCATATGTCTCGCGAGCGGCACGAGTTTAGGTCGAGCACCAGCAATAGGGTACATACTGACAAGGAGATTTAATCTAGTCCCCCTGTGACGCTGTACTACACAGCTCTACATCAGACACATAAAATGCTTCTGAGAGGGGGGAACACGAGCGTATCGCATTCATGTGTGGACAGGTTAAAGCTAAAACTGCATGATTTAAGGGGCAAGAGCAAGACGCCGAGGTAACCGCCCGAGCGGAGCCTGTAGCGTAGTCCATGTATGAATCATGTAGTTCGTTTGGGCATCAAATAGCGCGTATCCATTAGAAGAAACAGGCTACGGACAATTTATACCGCCCTCTACTGATGTCCTTACGCGCACTGCTCTTGGGCGTGAGTAGTGGGGCAAGTCGTCAGAGTTGCCTTAACATGAAACGGGACCTGAAGGAGTTGGCAATGTCATTAAGCCGTACCCGCCGCGCGACCCAGGTTATCGAGGGTGTGTGAGGGATCAAGCTGAAAGCAGAGTATAAAAGAGGATACTGCAGATAACGTCGGCACCTCATTCCACGCGGTATGCGTATGGGCTGCAACCGGGTAAGGCCAGGGAAGATGAGATACTGCTCGCTTCCGAGTCGTTGAAAAGGACCTTTCATATAACCCCCTCCCAAGGTGACGCCTATAAAGTGAACTAATCTCGAGGTTCTTGTTCTAACGTGGATCTCTGCAAATTGAGATGTTAAACCCGGGTTATAAACTAGCTTTTTGTAGTCGTGAATAGGAAGAGCAAAAAGCGGTGCTATGCCGCAGCGGGCCAGCTTAGGGCTCCCGCACGCACAAGAAAATGCTGGACTCCGCAGCGGAGCTTTTACAATAAAAACAACCAGCAGACGGACGATATGTGAGGTCCGGCGATCCAGGCTTGTGAGGGTTCCTGATGATAAATAAGTGCTGCAGGTAGATCGTCGAGGTACTTGGTCAAATATTTCAACGGGGTTTAGATTGAATAATTATTATCAGTGAAGCGGGCTGCCCATCGCAAATGCTGCGATTCTGCAGGGAATGTAGAGTTTTGCATTCCGATCCATTTTAACGGGGAAAGAGTAGGTCCCTCTCACATGGGCGCTGCCATACTTGCGGATCATATAAAGGAACGGCAGAGAGGTATTTGTCGCCACGCCTTCGGTATCAGGGGACATCCTGCACTCTACAAGGCGCGCTAGTTAGGACTACTCAGCGACATTGTCGGCGCCTAACGTACGACGTGCCCTTTAGTGAAACAGGTCTTTCGCCCGGTTATTTACCCATATGGGAGCAACTACCAACTTACTACACGTCGAACAGCTGAATACCTTCCATATGGGGTTCTCGGTGAGACGGTTCGGCCCAGTAACTGCCGGTTGCCCCTCCCTAGGATCTCCGATACAAATGACCGCACCTTGCCCAATGGTACCTTTCTGAATGTATGACACTCCCAAAGACAGGTGAATGATTCCCGCCCAACCCGCGGATAAAGGCTAAGCCTGAACAACTTGTTTTCGAAGCGGGGGCCCGCGGTGTAAGGGGTGGTCAAAATCGCAGTTTTTTGGCTCCCAAGAATCTTCCTCTCGCCCGCGGCAAGCAATTGCGTGGGCCTCCTATACGTCTTCTGCGCTGTGAAACATGGTTTTAACTGGTTGAACGGCCCAACGCTCGGCTTGTTGTGGTAACGAGCGAAGTTTCAACCTAGGGCGGCTCGAAAGCGGCAGAGCGACAAAATCCTATATTAACTAGTTAACATCACGCACGAGCATAGACCGGTGATGAGTGTTCCGTCAGCATCATCGTTGTACGCGGAACTTACCGCTCAATGATGGAATCGCGGGTCCAGAAACTGAGATCAGAGACGGGGCGCGATGAAACCCTCACGGGCTACTGCCAGCGCACCTATGGCACCAGATATAATAGCTGGAATAAGCAACTAGATTATAGTCCCGGCATCGCGCCCGACATCCTGCGGCGGCCTCACGGATTCCCGGTTCCGAAAGGCCCATGCAGCGGCCACCTCGGTGTTCGCTCATTTGATAGTCACAGAATCACTTTCCTTGCTGCTCCCCTTTCTCTCCCATTCACCTCTAATGACAAGCCTAGATAGATGATTTCCCAGGATCGTGACCCGAATCCTTTAAACATAACCGAGGCAGGGCTCTGACGACACTTACGTGGATTCTGGATCGGACGGGGTTAACGTTGGAACGGGCTAGGACCGTAAATGAGCTGGGCTTCAGCAAGATATATCGCGCGCACGTGCCCTAGTCCCCGGCCCCTACCGCCACATCCTCCTAAAGGTGGTTCCAGCAATCCCTAATCCTTAGAGCGTAGATCCGTTGGACTGTTGGCCATGAAATGGGGCCTAGACCGGCGAGGAACTAGAACGGCCGACCGACTTCAGTCGCGCAGATCGTCCTACATGGAAATAATCACCGCAAGGCCTAAAGAGACCCATTTAAGCCCGTTTTCTGCTGACCAAACAAGATAGGCATTTTAATATCAAACAAGCCATCAAGGTACAAATATTCGGGTAAACATCACGCCGCCGATTGCGTCTCGTGCAAGCGGACGGCTGGTTGCCTCACACCCGTTGCGATGTCTTTTTAAATAGCCTTCGGAGCTGGCGACGCGTGAGGTGTGCTATTCCTTATAGGGTTCCAAAACCATTAAGTCAGTTGAGAGGCGAGCGATTTGAAGAGATCTTAACTTTCCCGAAAGTCCACTGACCCGACACATGCTGCAGCGCAAACGCCGCTCAATGGACGCAAGGAATCTCCGCCTTGATGGAACGTGCTTTACCTTCAAGACGGCATCAAAAGTAGTGGATCCCTATATGCTCGAATAGAAGCCTCTCGGCCGACATCAGGGAAGAGGTATGGTATTCCGGGAGATTAGGGTGTCTGGTATGCGTGGCTCTTTAGGGACAAGACTCTAGCGGTCTAACACAGCCGGCGTGGACGAGTTTCGAACTAGTTGGGAACGTTCTAAGATCTAAAGTTAGATAATGTGTCGGGAGATATTTCTCGACTTCGCCGACTACCAACCAAAAAGCAGAACGAGTGCCCATGTAAGTAGTGCCCCCGAGAGGCCGAGGAAAGGCCCGATGTCACACAGTACGACCAACAGCGTAGCACTTCGCCGGCCAGATCGTGGGAACCAACCGTTGGATGCAATGTGGGCCTCGTAGGGTACCGCTTCACCGGCCTGACACGGGGTAAGTGAAGGATAGATCGTTCGCTGCCCGGGGTACCGCCCTGAGCGGATCAGTCTTTTGACGACAGCGGGTGACGTCCTTCGTTTTCGGGGCTCTACTTGGGGGCGGCCACAGCGCTTTGGAAACAGGAACGGCACGGACCCATGGACATGTGAAACGTCGACTCAAAGCCCAAGTGCTTTGCAGGCGCACCTTCTGCTAAGTAGCTACGGGACCTTCGATACTGTGGCCCGCCGCCTAAATACCGGGTGCTAAAATAGCTGAAGGCGCTTGCCGGATTTGATGAAACCCATGGCCTAAGTTACGCGGACCGTCACCCTCTGACCTCAAGGAAGCGATATCAAATCGAGGCGTGACTAGAGTCATTAACAATGCGTTTACTACACTTGTAAAATGATAAGAGGACACTGTCCGCGTCACAATCGGAATTGGGATCCTCGGTACGGTTTTCACGAATTCTGGGTAGAGGGGCCACGTAACGTCTCGTCGGAGTTCGGTTGAAACCGACGCGAATAGTACGAACCGACTGGACGAGGCGGCCTCAACTAGAATTTGGTGGGGTGTCGGCATAGATGCGTGATGATTTTCGTCCATGGCGGGCAGCGTCAAGGTGGGTTCTTTACACGGCTCCTTGCGCGGTTAACCTGGGTGGGACATTTAAAGCCGCTGAAACCCGGATATAGCACCTTTCCCAATGTGCTTCCCCATGTCGTTAATTCGCAGAACGTTTGACGCGAACTCGGTGTTTTACTCCCTCAAAGGCCTTCTGATAGTAGAACTGTAGATCTAGGATGGCTTGATAAATCGCTCAAGGGAGTTGGAGTGCTATTGGTGATGATCCTGCCTGAAACGAGATTGCCGACTCATCGACAAGAGGCCGCCAGGGTTCGCGCCGGGTAGTCGGGGTGGTCTCAAGAGGCTCACTCTGATTCTTAACCTGGGCGCTCGCACCGAACAGACGGCCGAACCAAACTACCGTTGATGGCGTTCATGGAACGACAGAACTACATGCACTTTAAACATGAAATCGTGTGGGGTTGGTTGCCCTGGTCCGGTTCTTTGAAGACGGGCATCGGACTTATTGGCAATATACGTCAAATCCTTAGGTTGTCTATCACTAAGTAAACCTCTATCATTAATCACAAGAGGCGCTCCCGTGAGTGTTAATATCGGGTCATTCAAAAGGGGACTTTTTTTTGAAGCCCCTCGGTTCTCCCTGTGGTTCCTATTTGGGGACTCGCACATTAAATACGTGAATACAGTCACACCAGTAACGCGCCACTGCTGGCTTTTCGCTGATCAGAATATCCCATCGGAGTCTGGTGGTACAATAAGCGACGAGACACGTTATCTCATGTGGAGACATACCCACGAACCGTAGACCCGTTATGACCACCACCCAGATCTAACGGCTAACTCTGATTTACCCCATGATCGGCCAGTCTAGCGGCAACGTATGTAAGAGTTACCCACGTCCTGGTCAAGCACGGACGGACGTAACTTTCTGCAGCTGAAAATCGCTCCTCCCGTTAAAAGAGTGCCTCAACTCGCTTAAGGATGGACTATTTTCTCCAGTTCATATGGCCAATATTGGTGGGTGGACAAGCTCCGGATTTAACACGCCTGCCAGGCATGACGATACGAGGTTTCAGGTTGGTGAAGAACGGTTCCCGGCCCCTGCCGCGCGACGAATGAAGTACTCTTTCTATAACGCCGACGTCTAGGCGGGCACGATCGTCTGATTGCATCGTGGGAATGAATAAATACAAAAGACGAAGCTGAAAGCAACGTGACATGTGTGACGCCCTGCTGGGTACGCTGCCTCGTGTCGTTACGTGTGATACCACGCGACCTGTCGCTGTGTTCGCGCTAGATCCCACCCGCCATTGGGGAATGCAGAAAACGGCTACCCCACCGATGGCGCCGAGCGTAACAACCACTTAGTGCTGTACCGAGAGCTCCTAAGTATGCGTTCTAGAGTGTTTTGAGCATGAGCGTGTTTCTCTCTTAAAGATAAGCGGTGTTTATCACGGGGATTATGGAACCGTCATATTATAAACTGAAAAACGCTCCCAGATTCCTAGGATTTAGACGAGCTTATCAGGAGTAGGCCCGCTTTTCAGTACCGTAGTGTGTTTGCGAGATCATACCACAGAAATCGCTACACGCAGTAAAGACGGGAGCGTCCTCAACTCATGAGCGCTGTTAGGTATGGTCGCAAGCTATTCGGCGGCGATCGAATTGGAAGGACGTTCACATCACGGCTCATGGCGGGACGTACTTGCTCGAGCCTGATTGGATATATAGCCTTGTACGAGCCTCTTCTGATCCCAGTTCCTTCTTGTTCGCTCGGAATAGCAGAGTGAACCCCGTGGAGGGAGTAGACACCCCGATGACTAGGCCCGGAGTGGAAGTATGCAGGAGGAGCTGCTTTAAGTACTCGTAGGAGTAAGACCGCTAGCACACAAAAGTGTTAGCTAGAGCAATTCTTCCACATCATGAAAGAATGCATCATCCTAGTATGTGTACTGGGCGGAAGGCGTGAGACTAGGTCGTCTTCATTATTGTTCGACGTATTTGAGGCCGGAGTAGTGTACTTGTTCCCGCGCACGACTGATAGGCATCAGACAAATTAACGTGGTGCTAGTTGGCTATCTGTTGGTAATCTGGCGCGACCAAGCTGAAGGCCGACGTAGGAGAACGCACGATGAAAGCAGCAGGGGGGGGGATGTGGTGCAATACCGAAGCCACTGAGGTTCTCAGGTCATTAAGATAGTGAGGCTCTCAAAGTATCGTGCACCACGACAGAAGGAGGCTGAGATCGACTATAGGGGCACTACTAACACCCCGAGCACGCAATGAGGTTATGTGACATCCGCCAGGTGTCAGAAGACCGTACAGGAGGACAGTCGTGGCCGGATTGCGCTAGCCACAGGTTCAGGGGGGACAGCCTCCAGGGCGATGACGGATGGCTACAAGCGGGGGATGGTAACTAATCAGTACTGGATCGGCAAGACCACCCTGACTTGCGATTCTAAATCCGACCTCCTTGAGGATATTAACAATGCATCGCCTTACATACAAGTCAATAGGGCTTAATTTAACATTGCTGATGCACCCCACTTAGCGAAGGATCCGCCCTATAAGACCACTAACAGGCTAAGTTGTGATCCGCGTAAGAGCTAATAACGACGCCTACTATAGGACGGGCATAAATGGCTCAATAGGCAGTTTTAACAACAGTAATGGCGAGCGCGAGGCTACTCGGTTATCTACATGTTCTAATTGCGCCGACCCTTCCCAGGACTAAAGGATTGAAACTCGTTGTAGCTCCGTTGCGTGGTCCGGCGGCATGAGTGATGGTATGACGAGGCTTGACCGGCAGTTTCCAGACTATTCTATAGATACGAACGAAAGCCGTCGAGATGGAAAGGTTAACGTGGTGACCGGAGCGCAGACTTAAAGGAGTAAGCGGGCGTTCCGATTACCTGCAGTTCCCTTGATCGCCCACTCTACTGCCCCCCGCGTTCCCGGTGACCTGAAATATTAAAAGAGTACGTCTGCCATGTCTGATCTGATTGCCAGTGTGTGTGCATTATCGCACTCGGCGGAAACCTACTCATACCTAATATCAGGTAGCGCAGCACTGACGGCACCTTCCATATCCTACTACCTGCTGGCTTGGCTCTGACCCTTAACGGAGCACTGGGGAACTGGTAGTCCCGATCTTGGTGTATGTCAACGGGCGGATGTGACGTGAAAAACAGACCGCAGTCAAGCCCCCAATTGGGACATCTGGAGACTCGATCCGTGGTATCAAGTCTCAGCGTGAAAAGTTCGACCTGGCGGCCGCGCGGTGTCGGTGGCCGTCGGGAATAGTAACTATGCCGATGAAATTAGAGCTAGACGGAGCTGGGGCTGTCCCTTCCCCCTTACCGGGTTGATGTACGGGACTCGGTTCAAAGCTGGCTTTGGTGGGCCATGGCTCCCCACGAGAGCGTGGGAACTGCTGGTAAGGGTCAAGGCGTATGGATGTCCCAATAATGTAAGGTAATGGATCACCGCCCAAACATAGGCCGTTCGTTGGTATCCGCGGCATCTGTGGTGCTCCATGCCCACGACGGCCCTATAAAGGACTTATGATACAGGAGGTCCCAGCACGAGCAGCAAACCTTGAAACCGCTTTGTCGTCCTCCGATGCCCCAAGGTGGTGCAGAGCTACTCACGCGATCGATCCGATTCACATCCGCATAGGCCGGGTAAGGCGGCGATATGCAAGATTCATGCCTGATTGTGAAGAGGAATCAGGCTGTAGGTTGAGACGTGTTTCGGGAAAACGTATTTCAGGGCGATTACCCACATTGGGTAGCCGGAGGTGGCTAACTCCGCAGGGCTTCTGTTCAGCCCCATGTGGCTTATTTATTTGCGTCGCGTAAATCGATTAACGCTCGCGGGGTGTCGCTCGCGCATACACTTTCTCCGTCCACGTGGCTGCAGATTTGCGATCTCGACCGATCATACACCGGTAAGCACCTGCACACCTATGGTCCGGAACACCTCAGCGAATACGCCACCTCGCTTGCCCTCTCGGGTTTGGTAAATAATGCGTGGCCTCCAGGACGTCCTCCTGTGTCAGTGGGGTGGGTGCTAAGCGACCAGGACATAAGGCTACCATTACATCCGCAGAGCCTCTGACGCGGCCAGGTTGCGAAGATCGATAAAGTACCCTGAAATGGAAAACGTACAGACATGGGTCGATTCGCGCAACGTGCCCAACATTGGCTGCCCCCATAAAGGCAGCGAAGCCTCCGGAACATTTTGCGGTTTGTGCCGGTACCACAGAACTCGTTAGAGCTTGAAGGACAGCAGCCGGGCACAAAAAACGATCTGATCCCCGCGGCCTCGCCAAAACTCTAGAGAGAGCTGTATTCGAGACGTTGACGAGTCGCGTGGTTGGGAAAACGCCGGGTAACGTCGCGACGACGCGTCTCCCACCAATAGTGTACGACCCAAAGCCTGAGGCCATCCCACAGTCAGAGTGAACTTTGGTTCTGAGACCGGCCAGGATCGCCCATCAAGGGCGGGTCAAACATGGCATCCACACGTGGGTCGAACTGCTGGAACAGCTGAGATGTGGCCTTGCGCGCCACATTCAAGGAATAGCATCAGTTACCCCCGCCGGCCACTGAACAGGGGTTGGAATGACCCCGACTCGAGACAGCAGCCGGGACGGCATCAGTGGGTCATCATTTGGGTCAAAGTGAACATATGTCGGCTGTTGGGTCCCAAAGCGGCTACCGTGGCATCGAGGTTTGTTGCCCACCCAGGTATCTCGGTAGTGATTCGTAGGGGGCCGCAAAGGTTAAGGAGAATACTGCCACCGGGATTGGAGCGTTAACCTTAATTTTTTGGAATCGTTTTCCTCGGCTATGCTACGGTTGACATACCATTTTCGGAGTAGGTTGCACACGCGGCAGTCGAGGTGGAGCGTCAAACTAGGCAGCGTTTTTGACCCGGCAGCAGGGGAATGATTTATCGACATAATAAATAGCGTTTCTCCACCACGTGAAGGGCGTGGGCGCGTGACGACGATTCCACGAAAAGCACGGCGCCAATCGATAAAGACCTTAATCAGAAGTGCCGTCCGCCGTGGTATTTAGGTTCAGGGGTCAGTGAGGTTTCGTCAACTATAGTCGTTCTGTCAACCCACGCGCCACCGTGGAGGGGATTTCTTCATCTTAGGGGGAAACGCTTACATGCAAGGTTAGTCGGCGGCATGGGATGTACTAAACGAAGACGAGAGAAGCGCCAAACAGGCTTATCTCCTTAGTCTCATTATACGAGATTAGGGATAATCAGGGCACGTAAGTCAGTATGGCAGTGTTCGCACTGGACTTGGAGGAGAAAAGGGTTGAAGCCAATGAGGGTGCTGCCGATTCCGTTCCGAGGGTGTCCAAACTTTCTAGCATATCGGCAGTTACGGCGGTAAAACGTTCACGGTCTGGAACTCGGGTCGTCCCCCTCCAACAACGAGAAGGCCAGTCCACGAGAAAGTGGGGGGCGAATTCGTGATTGCAAGGACCCACAACTTATTCTCATGAGGTTGGAGGGGTCAACCCTTGCCAGCAGAGGCCGTCTACAACACACAGCCAAATTGACTGTAAAGCAATCGCAACGGTTCAACGAGATACACAGAGATTGTAGCTGTGCTGTGAAGGAATTAGACCTTCGTAGGATATTAGCGGGTCTGGTATCTTCTGTGACATGATTGCTTCTCGCATGGCCGATTCTCTACTGGGCGCGTGGACAGGTCCCAGCAGACCACGTGCAGTTACCGCACTCACCACAAGTACAAGATCACATTTGAGCGCAGCATGATAGCGGATGGGGCACAGCCAAACCCGCTCCATGACACGGTCTGTGCCTTGCAGTAGGTGACTCCACTCTACGTTGTCCCTTCGGCCTCCCGTCGTAGTACGGTGACGAGGGTCGCGGGCACTTTGACACGGTGGGCTCGCAGCAGTGCAGTGCGTTAGGCTTAAAGTCTTCAATTTAACATCTCAGTCGATCAATTACGGGCTCGCTTCGATGTCACCTACACTGTAGCAGCGAAAAGGCGGTGTTGAAGGCGCAACAGCGTCGGATGACAAGTTCCTGCGCAGTGGGAGCCGAGCATTGTGTGTACAAATTTATCACGCCAGCCTGCGCACGGATTTACTGAGTGGCCCGAGTTCCGGGGCTCGTCAGACTACACAACCATCCCTGTTAGACATGCGAAATCGTGTCGGCCTGGCTGACTTCGAAATCACCTCGGTGGCTAACTCAATACCTCCCCCCGACCCCCTCGCCGAATCGCCGGTAAGATCCGTGTGTAAAGGGCCAACTTATAAATACCCACGTTCGGCTCTTCTAAAGCACACAGGCGACTGCGAAGTTTTACAGGCCGATGGTACGCCCCGCCATAGAGCTCAGCGTTTTTATCACGCGAACCTCACTTTAATTTATTAGGCTGGTGACATCAGAAGCAAGGCGGCATGATGCCTCCATATTGCGTAGCTTTGTAGTTGGTAACACCCCGCTGCACTATACCATTGCTTGTCCGAGTCCTAAACTAATATTCAAGATCTCGTAATGGTGGCTGCCCCGGACCGCCTGCCCCCAGGAACAACATCGATTTTACCGATCATCACTCGCTGGGTTACTGGATAAAACAGTGGGACGTGGTTAATTCATCGCGCACCCAATTAAATGCGGGTAGGTTGATCGATCAATGTTCATAAGCCGGAACACACAGGAATTTAGCACCAAGTAGTCTCGATCGATTTGGTGGTACAGGCCTGCTTAAGTACATAAATGACGAGGCCACAGTGGCGCACGGAAGGGGGTGCCGAAGTTGTGCTATTCTATCCGTCCTACCTCAATTACGCTGATACGAGTCAGCCTTGACGGTAATGTCTGCGTTACGACGATGCTTTGATACCTCGGGCCCTTGGCTTGTCTTGCGGCCTCCGGACAAACCTGAAACTGGTATCGCACGTCCCTCGGTAGGAGCCGAATGGCTGGCGTGATTCTGTTCGTGCATTTTTGTCGCATGCCTGAGGGGCTATCTTATCAACTGGTCCGCGTTCTCCGGCTACCAGCCGAATTTCTCCTCCCCGGAATTGCACTAGGAGGTGCTGCTGATGCCAAGACTCTCGTGATTTTTACTGTAGCAGAAGTGAGAATGAAGCTCAAACATGGGGACACTCAGGGCCGGTGCTCATGCCGCCGTACCACCCGCGTGCACTTCACCCGAAAGGGACGCCCGTTTGAGAAACCCATGGCCACAGAGACTGTTATCATGCTAAAATCTGATTAACCGCCCTAAACAGCGCCCGGGAGTGTGTATCTGGCCTTAGTTAAGGCCCCGGCGGGTTGTGACGGGTTACGTACCTCGTTTGGCTAGGGGTTCGGTATAGCGGTCCCTCCTGGGGCTCCAATGGTCGTTACCTTGGGATTCTTTCAGAGTGAGACGAAGTCCATCACGCAGTCCAGCTGGAACGGCTCTAATGGCCCGAGGCAACTCGCAGGTCATCTCGTAGATAGCTCCCCTGGCGCCTTCTAGTGAGATGTTGCCTCGACTGGGTGTTCGGCAACCAATTTTCCTTGATCATTTCTCGTTTCAGAATAGCTTCTGGACAATCCCATACTGGGATTATCGGTGTTGGTCCCCTCCTTTGGCTTCCGCGCCGTGATAGGTGCTAATCTTCGCCGTGAAACCCTCAAGTACCTCTACGGTGGCGGAGACGCACGGTGAGGGTACCCCCACGGCGAGGTTTGACCCTGGCCCTCCTCCACTAGTGCCACTTTATGTTGCTATTGCACATGATGAGCCCCGAACACCCAAGGTTAGCATCGGCGGATAACGCGGGACAATCACTGCGCGGCGACACCCTCTCAAATCCTTCTCAGTATCAAAATGCTAGTTCAAGTAAGAGACGAAGCTTAATCATCCTACTACTTGCGGGGCCGGTGGTCCCTTATCGGACGCCAGCGAACCACTCATTTTCTCCGAATGTACGGAGCGGCAGACTGAACAGGTGGCTTGTCCGTCGCAACCCGTGGATCGCAATCACTGTAACCCCTCATCCTCGTTCGCGAGACGGTCTGTACGGCCAATATTACTTGGCCCCTACTGACAGAGGGCGTCGGTCGTTGCTCATTGGCCAGCGCAACGCACCAGCACGAGATGCGATATCCCCCCGTATTTGAGCATTTATTTGCTTACTGATCTGCAAGAGTCTGCCGAGAATGGGGGTGCGGATCAAATGTCTCTAGTTAATATACTTGGAAGCGGGATAGTTCGTAGCTGGCCCCCGAGGGGCCACAAGCCTTCCCGCCGACATCCAACCCATTCGGCCACTCTGCCGGTGAGACTAAGGCGCACATGGGGTTTTATCGTCGTACTTCCGAGCTTTATTTCGAAATGGCCGTGAGGGTCAACAGAATCCTTGTCTTTCTCTCTTCCTCGGTAATACCGGTGAGCTCGCATCCAGCCCGCGTGGCTCCGATGGAAATCGAATGGTATAGTTCGGATGCCATCTCCACGCCCGCGCATCTATCGGGAGGCTGCCCGATCACCACGTACTGCCAAATTCCGAGTAGTCTCTGGTGGGTTTGTCTCACCTTGAGTTTTAGCTATAATCTCGCATTACCGGCCTACCGCGTCTGCAGCCGGGGGCTGGGCGCTACCCTGTGTCCGGTTAATCAAGAGCTCACGTAATCGAGTGCGCGGGGCCGGTGGATCGGTAGGCCGTGATACAGACTGGACGGCGTCTACCCCTACTACTGTTCCAAGACGCATAGCGTAACTGCGATGAGGAACAGAGGTCACTACACGGCTATTCAAACGTGTTTCTCTACTACGACTAAGTCCTAGTTAAGTGAACGGGGCGGCATTAAATGTGGTATATCGACGATCCAAGGTATGCGTTGAGTTTGGGAGATCTGGCGTATAGGGAGACCACGTTTGGAGTGAAGGTTGCTACCTTCACGAATGAACCTTTTAGAGCTGGGCGGCAGCTTGAGGGGACGCGCAAATGGTACATAGACGTTCCCAGAGGTAACAAAGTGCCTACGCACCCGCGCAACCATGGTGCTCACCAAGTATCACAGTGCTGAGTTGCCAGTCGTGATCCTAATCTTTTTCCACAACTGGTCCGCTAATGTAGCACTCTATGTTTGCTAAGGGTTGGCAATATAGCCCTACTTTCTTTTACTGAGGTTTGATGTCAGTCAAGCGTGGCTGGGGGAGAGCCTTGCTTCTCCGTGGCAGGCGAATTGAGCCACCTTGCGATAGGGCCAGCTTAATGGGCGACGTACGGGCGAGGACTCCCGTACCGCCAAACGCACACGTCTGACCTAGTCTTTCTTGCGTGCGATCTCTCGTTCTTAGCATAACATACAATCCATAGCTGTTTAATTTAACTCTCAGTCCACCCTTTTAGGCCTTCGGTCTATTCTACTTTTACATACCGTTCTGCACCGTACGATGCTATGTGTAGCTTCTTGCTCGTCGTAGGTGATACAAGTTCACACTGAGACGGCAAGTGACCGTGGCTGTTCTACCGATGTCCGAACGCAGCTCTCGGTGGATTATACATGTTTTTCTTAACGACAGGACTACCCGTAGAGTCGCCCAAAACCGGCCGGGGTATAAATTTGTTCGTTAGTACTCATTTAGTTGTAGTGCTGTGACAGATGGGGGCCGCTCTGACCTGGCTAAATTGTTCCTGTGGTCATGGCGTAGAGATGGGTAGGGTAGTTGCAGCTATTGCGCATTTGCTGCCCATGTCGTAAAGCAGTCAGCCTCTCGGGAGTGGCCCCTCTTAGCCGTGCCGGACCTTATCGTTTCCCGTCGTCCCAGTTCGTTGTCACAGTCCCGCCGCCGGTTAGACTAAATCTATGGCACCGATACAACGAAGGATGAAAAGTACCAGAGCGACGTGCGGTACCGACATCCTTGACATTAGCTGGCCCCAGAGATCACGCATACCCTGGCGCGCCTTCAAGCTGATCGTGGCCGTGGGACGCCGGCCTAACTCATGTAGTGTGGAGCTCGGGATTTTTATGGTTTTCCGAGTCAGGCAGTCGATTTCATCCGGTCGAGCGGTATAAAAGCCGATCCTTTATTATGATTTATCTACTTACAGTTAACGACGCTAGAGTAGCACACTGTCTTTTCTGCATGTCGGGCGCGCAGTTCACCTTGTGCTAACAAGTGATTTATAGACGTCACCGACTAAGATACTATACGTCGGGTGCGCACCGTTTCCCGATGGGGGGCATTGAAAGCCAATTCACGTGCGACCGTTTGGTGACAACGTCCATATGCCCAAAAATTGTTCTTCCTTTACTGGTTCACGGAGTGATGGACGAGTTATGTGGAAATCGATTAATAATCTGGCTGTCGGATCAACTTATGTCTTTACGACCTGACTAAAGCCATACATCCCGTAGAATGCCCAGATAGGCCAGGGCGGGATGAAAGATCAGTGGACCAACCCCCCACAATATCTCTACGACGTTGCACGAGGACGGGACGCTGGTGTCATCTTTTGTGGCCCGTGGGCCCACGGCTGACTAAATCGAGCCGCCTTCCGCAGGCCGTCAACGGCGTGGCGGCCGTGTGGAAGGTGTCCCATCTCAGACCTGCCCCGATTCCTAGATTCCCCTACGCATACTCAAGCACGCACCAATTGGGGGGTTGGAGTAGTATAGGGGTTTCGAATCCCGGTGGACGTATGTGGTAATGAGGCCCATGTTCCGGGGGGGGCCGCGCTGGATACAGACGCCCTAAAGGGGCGGTGGAGAAAACACGGGCGGGACCAATGGCTAAACATAAGCCGGGCACTGACCCCTCCGGTGCCATGGCTCACAGCTCCCAGTTACAATACTATTTTATTCGTTAAAGCGCCGCCAATCGTTGAGTAGCGATTCGCGAATTTACAACTTCGTCTATCCTGGTGGACATGTCCTGTATTCTTAGGTCCGCTTGGTTAGCCCTCTCCGTCCGGCACGAGGGGCTGCGCTATCGACCGTCTAGCGTGATTCCACCAAAGGCCTCCAGAATGACAAATACCTCGTCTGCAAGGATCCCCGTTTAGCAAATACAGGCTCGTGCTTGGAACGGCCCCATTTATTAACACTAATTTAACGGATACTCGCAACGCGCTCCTTCCACATTGTGACCAACATCTAACAAGCTAGTCCCTCTTGATACCACTCTAGTTATCTGTCCGCCCACCTTGTTGCCAACACCTTAAACAACTGGACTCTTCTGAGGGAGCTGCTGGAGGAGTTCCTAATTAGGGTTTGTACTCACAGCGACTGGTGATGACCGGTATACCCTTAAGATAAAGGATTTTCGTTTCGCAATGAGAACAGGAGAATTGCCCTAAGCGGGGCAGCCGCACGTGGACTTTTGTTTTGATGCAACATCTAGGTCGTAGCGGTCTAGCAAAGAATTATTGGGTGGTTGTCATTTAGCTGCGGCTAAAAGTGGAGGTCGAGGTGACCATTTTTGGAACTTCCTCCGACGGCTCGCTCCACTCCGCGGGAAACTTCTATCGTCACAATAGATTCCACTACATAGGATAGCAATAGCAATTGATCTAACGGAGATTTTTATTTCCTACGTCTCGCTCAGCCTTCACCTTGACGAGCGGAGAGGTCGGTGGTGTTTTGGGTTATGCATGAGGTGGTACGATCTTTCCACATATGTTCGCAAGCGAGACTGCCACGCTCGTCAGATCCGGGGCGCCTCTGGAGGAACTATTCAGGACCGGTCCTCACTCCGCTGTCACCTGTTACCCGTGGTCTGAATACTACCAGCAAGTAGCCGTGTGTTAAGGTCTCGTGAATTCGGCAAGCACCTCGCCGCAGGTAATCTTCACGGACAGCTAACGTCAGACGGACGGCAATACGGCGCCGTAAGGCTCTACTTACCAGGGCCCCCGCACACAGGTATGCGTTCCTGCTGAGTCTTAATACTCCTGCATGCTTCATTGACGGAAGACAATGATGAGTCCAACCGCAGTCCGAGTGTGCTCGCCGAATGTTTTTTTCTGTCAATTGTCCGCACTGGGTACCTCGGCGCTCATCATTGTCGCGAGATGAAGTCCAGTGCGGTGCAGCAGACATCGATTAAGTAACTAGGGGTTTGAAAGGCACGCGGGGAACGTAGTTAATCCCGGCTTAGATTTTGCTCTGTACGTGTCTAGCTTCGCTGAGCCTGGGGGGGTTAGGACACTGGTAGCATACCCGCTAAGCGACTGTTTCGGCGCTGTGGTAGCCGGTGCCGATAGCGCGTGGTGGTCTTTCTGGGGGCCTGCGTACTCGCCTTCATTTCTCCTGCAGATGGTTGCCGATTCTCACCCATATCTCGCCGCAACGTTTGTGCGCCCCCCGTTTCGTGTAGCTACCCGGCTTCTGAGTAGCTTTGGTGACGACACCGTCCACATTTCGTGCGACGATTGCGCGGGTGTGCCACTGAAGTCTCTCGGCATGTGGGGTCCCCTCACGGTCGGTTGTAGAGTGAAGTAAGCTACAAGTTGCTCGTCGAAACACTAGGTTTACCATTTAAAAAGTCAACTAAATAGTTTGGATAAGCGGAGTGAATGCGCCTGGGTTTTTTCTCACTCGTGCGAGTTGGACACACTTGGCGTGTCTTTCTACGGGGCGATAGACCACCTAGTCCCCCAAGCTCCTGGCCATGACACATTTACCGGTTGCAGCGAAGACCTTATTCTAGATCGACGGTGTCAACAATTAACATATTGCTGGGCTAGCTACACGACGTTAGTACTGAATATCCACTCGATACGTTTGATGCTCCCTTCGTAGTGATGGGTAATTTTAATTCACTCATTCGGTATAAGGGTCCACAACTCATTGAGCAAGGGAATTGCGTGCTGCCGATGCGATGTATACGTCGTGCCAAAGTGATCGTTACAAGCCCTATATAATCCGCAGATGGGAGGCGTGAGTTTGTATATTCATGTTACGTGCTTCCCAGCTGGCAAGAGCGGGAGCTTGTATTCCGAAACCAATACTTCGTGAGCGATCGAGTGCTGGTTAAATGTACGGTCAACAAGAAGTCGAGCAAAACCTCGTTCAACCAACTACACGCATTTCCCGACGTCCATGCCTTTAGGGACGCTGCGACTCGAGCCAGACTTGCTCTTCCCTTTTACTAACCGGACGACCAAACACAGACGATGTAGTGTCGTTAAGGCCGCCACACTGGTTCACCGTTTTTCTTCCACCCTGGTCGCGGCTTACGTATTGAGTGTGACTCCCGGCGATTATGAGCTTGAATCTGTGCGGTCCTCCTCTACCAGTGTGTCATATGCGCAAAACCTTGGGGGCGGTAGATTTTCTCCCCCAAGTATACTTACGGGCAAGCTAGTCAAGGTAAAGAAGTGGTGTGGTACTCGACGGAGTCAAAGATGGGCGTCGACCAACCGCGAGTTAAGTGAAATGGGTCCTTGACGTCCTAGCAGAAGCGATAACTCGTTTTTCTAATGTGGCCAACTTCCGAGTGGTCGTTTATCCTGTATCCATGACTCATAAATCACTAGGACCACATAGAACGCATTTTTCTTGCTGTCCTGCCTGGGGGCTTTAACTGTCTCATTGGAGCGATCTCAACCGTCCCGCTTGCCCCACGCACAGGCGTGTGAAAACGCTGTTAAAAGTTATTTCGTTCTACTCCCTAGATGGTAAGGTGTCCTTACAACACGTCGACTTCCTTAAACCTCCTACGTGTTCTAATTTGGGATCATCCTATCGACCTAGGTGTAGTAGCTGAATCACGAGGCATGTAGATGGCACGACTTCTCGATTTCCCTACTATGTGCTTTTTCAACAAACATAGTCTTCCCATTACCACCTGATTCGGATTCGTTTCATACACCCGCGTAGCCCTTGGCTCTTACTTGCGAGACTCGCCCCTCGTCAACTATTACTTCGTGAAATACTACAAAACTTCCTTGCGGTGGCCAACTCACCTGGCCTGTTAAGACCTTACTGGCTGCCTCGCATCCAAACCCCTCAGTGGGTTTACTCCGACAATTGATTCCGGAGACCAGTACAAGGATACAGGTGTTGGCTATTTGGGCCAAAGGAAGACCTAACCTAGCGCCTAAGCGACGTCTTACACCAAAAGTTGTTGCTGCCGATCTAGCAGGTACGCCCAGCGCATACGGTATCGGGGAAATGCATGGGGATCGGGGCGGCTAACTGATTGGAATCTAGAGCGTCCTACGGAATGTGCATCCTTAAGATAGCCTAACGCGACTCAAAAGCTTCGACCTCAGGTTCTTTGATCTTCATTGCAGACTATTATCCCCCACATAAGTACTAAGGAGTTCGATTACACAGTGACAGTATATCATGACGCTATGGCTACAGGGATTAGCACGGACTGACCGAAATACTGAAGTACTCAGGGAGTGAGTCTGTCGTAGCTGTACTACAGCCCTTCTATTAGTGAGCTGAAGTCGGCGGACCCATACACTAGCAGGCTAAAGTAGAATCTCTTGATATTCGCTCCGGACGGACTAACTAGAGGTCTTATTAAAGAACGCGTGTTAAAATCCCTTTTTTAATGTGGTGTGTACACGGGATATAAGGAACCTATGATAGCTATGATCAGCAGACCGAACACAACTGGTCATTATGTGACAGCCCGTCGCGTAAAAAAGGTACTGTGCTAACGGAACGTGGGGACTGCCAAATCCTAGTTGCGCTCCTATTGGGCTCGCAACGCTGGTGTATTCAAGCGCGGATCGGCTCGCAGGTCCGGGTGCTCTTTCTCACCGTCACTCAAACATACGAATATTTGTATTGTATACAGGACGTTTTACGTTATTTCTGCCGCGTTAGACGGTTGGTGGGCCCACGGGACACGGCCGGCGTTCGCTATATACTTTAAAGGCGTACTGTAGTAATTGAAGAGAGACTTCACATAAGGCGCAGAATCTTCACCGGCGCTGCACTCGCTGGACCACCGCATATTGGTCATTAGGTTGCATGCGCCGCTTGAACGGGGTTCAAGTTGGTCGATCTCGCGCAGCGCGGATTGATATCTTTATACTTCACGATTGGTCGAGCACAGCTGCAAGTGTATCAGACTAAATAAAGTATTTCTGTCTAGGAACTTCCTTCTATCGCTCACGCCTATCGTGAGGACGCTATTACTGGTGTAAGAGCCCCGTAAGTGCGGTCAAAAACGATTAAGAATCAAGTACTTCTGAAAAAGACACATCGATCGGTATATGATGGGTCCGAGAGCGCTATTATTAGGAACGTCTAACCGCATATCCCATACACGCAAGGCGGGGATGAGCGACATCACGTTCGAAGCTTGTCTCTGTTGGCGAGGGAGTTGTTTCCAGATGCAATGGTTTGCCCGCTAGCGAGTCGCCGGACCCTCGCGATCCGTATCCCCCCCAGTTCCCGTCCCGCGCGACGTTTCCAGCCTGTGCGCGCAACGCAAGTTTGCTAAGCTGCGGCGTTGAATGCGCTGGTAACTAGGTTAATACGGGGCTCCGTCCATATGGTTCTCGTTTACGCTGTCGCGGCGTGCGGCAGTGTTCAAAAACTCCCAAATTAGCGCTTTGCCCTACCTTCAGCGCTCACCGCACGTAGCCTAACACGTTGTGGTAACACGCTGTAGAATAGTCGCGGATGTAATAGACTGCTGGTGTATTTGA
		</sequence>
		<sequence>
			<taxon idref="GEV2119_2016"/>
			ACGT GCGGGTAGCAGGCGCGTTGGCCAATACAAGCTCGGTGCGCTACCGTGCCCTCCGATCACTGTCTCGCGGGACCTCGCTCACCCATTTACGCTACCTCCTAAGGCTTTCGCCGGAGAAGCGGCTATGGAAGTTAACGTCTCGCTACTGTACTACCGAGAAGGAGTTGGTTCCGGGTTACAAATAGATAACGAAGCAGGCTATGGTTAGCGAACCTCCGGCTGCGCACTCCGGCTCTCGGTTCTGGCATTCGGCCCCCCCGAACAATAGACGATACGGAAAAGGTAGATATCGCAGGGCATAGCGCAGTGCACTGCTACTATAGCGTAAGGCTCGCGGGTCATATTAACACTGTACCGATCAAGCTTTCATCACTCAGGTAACCACATGTGAGACGTGTATGTGGAGTCGAGCACTTTGAACTTCTCAAATTAGGCGCCATCGTAGCGGCTTGTGAACGTCTGACCAGCCGCTCCTATGAATCGTGTCGGTATCCGTGAGATGGTAAGACCCACAGAGATGCCATGCACCCGAAGACTCAACCCGATACCGAGCCGGCGGGGCACCGCGTGCGACACTCAATATGCCTCCTGGCGCGGCCGAGCTCCACCCGTCTTGGCCCCCTAGTCAGATGCTTGGGTCACGTCGCCCTACTGTGTGCATTATGCTTTCGATGGGCTTTGGGAACCTGCGCTAACCCTGGCCGCCCTAAATATCGGCCGTGCTTTCACTAGGGTACCCGCACCTTCCCGTAGCCCGGCATTGCGAAGCCAAACCGCGGAAGCAGGTCACCGTGGACTCTGACTGCAAATCCCAGGAGTTTTAACAGCGCCAGAGGTCCGTCACCGCTTCAATAAAGTTTTACAAAGCATATTGCTGAGTAACGCGTGACGCAACACAAATTATAATGAACTACATTGGCGAATGGGGTGCTTGGGTTGCATCATACGTGTTACATCCCTTATCTTGGCGGACTCTTACTAACATCTCGATGAAACCATAATGGTTGTTGTAGTTACTTCGGCAGAGTTGGGGCGTGAACATCCCTGGAGATATGCACATGGAGCTAATGGGATGCCTACTCGCCCGGATATTCCCCCTGTCGCCCCTGGGGTTTCCGCCCAGTCCCCCCGCGACGCTTTTTTACATAACGCGTCCGGCGAGGGAATTGCGTTCGGGGTGTTGCTTGGTTACTAGTTCTGACCGCAGCGCAAATAGACTTATGGGTATAGTGGCTTCATCAGTGCCAACCACTCCAGTTCTGAATAGCTTTAGATCGGACGTTCAGATCCCGTCTTAGTTGCAGACGAGCAATTCGTATGGGAAATACGATCAGGCCGCGACAGACTACTCTCAGGACCGCTCACCTGTTGCGTCATTCCGGCCTAGCCACAGAGTACAATGAGGGCGCAGTGTGAAGGGGATATGAGCTACCCTGTTTTCTCGTGAATATCGTGTGGGGTATCGAGCCGGAAGTCTCCGGTTCATATTGCCGCTTTGCCTAACTCGCCCCGCTAAGGGGTGGCAATCCAATCGGCTTCATGGCTGACGCGCTCGCTTGGTACGCCTTAAGAAAGATGGCTACTACCATCGCCACCGTGTTGACGTGAGGGATCTATTTTAAGTTGTGCCTCCATATACGGCGTCGCATATCAAATTAAGGAGCGAGCGTTCAGTTTAGGAAAGCTCCGGGTTGTTCTAGACGCCAAGGTCACCTTAATGAACAGACGCCTCCGAGACTGGGGTAGCCTAAGAGTTGGGCAAGGACTTGCCGCGAGAGCAAGGTGCCAACATTGTATGACAGCGTTCGCGAACGTAACCGTTAACGATAGACACGCGGATGGCGGGGTGTAGTCCGAAAGATAGTTATGATAATTTTTCTACTCGCACTCCGGAAAGCTCGTAGCGATTGCCAGGCATCATAGACGAACACCCGCCTCGTCGAAGCGCCACATCTAGCCGTCGAAAAGGAGCTAGGCCCGCCCGCCGTCACTACCGTGTACTGACTTTGCCCAGTCCGACTTGGCCTGGGGTCACCATAAATGGTGCTTCGCGTCAAGCAGAGACCATTGCATGGTTCCCATCTTGCACATGTAACGCATGTGACAAACGGCCACCTCGAAACGGCGAACCCCCGGATTCAAAGGCGTGGTAGGCATCACAGTGTCTTGTAGGCTATCGACGAAGTTCCGAATGATATACTGGTGGCAGATGGCGGGCTGATTCCTACAGCATGAGATTAGACGAGGAAGAGTGTGGATGGGGTGATTACTGGATTAAGCGGAGTGCGTCGCTGCCTTTACCACTAGGCCCGATGAGGATCCCTCGGAAACGCTCTGTAAAAGGGTCCACGCAATACAAGAATAAAAACTGCGCGTTGGGATAGCATTTGGCTCAAACAATTTGAATTGGGCATCGGGCCAGAGTCCTCATAACTACCCGGTACTGCATGGGGGTGAGAACTACCTGCTGCTTAGAGAACCCTTGCACACCAGGCCTGCTACCACCGCACTGTTTCAGAACGGCCGATGGCGCTATATCAATGTTTTAACAAGTTAGTCAGAACCACACAGCTACTCGCCGCGTGCGTTACGGCAACGCCGCCGCTTGGACCCATCACTTGTCTACATCGTCATATGTCTCGCGAGCGGCACGAGTTTAGGTCGAGCACCACCAATAGGGTACATACTGACAAGGAGATTTAATCTAGTCCCCCTGTGACGCTGTACTACACAGCTCTACATCAGACACATAAAATGCTTCTGAGAGGGGGGAACACGAGCGTATCGCATTCATGTGTGGACAGGTTAAAGCTAAAACTGCATGATTTAAGGGGCAAGAGCAAGACGCCGAGGTAACCGCCCGAGCGGAGCCTGTAGCGTAGTCCATGTATGAATCATGTAGTTCGTTTGGGCATCAAATAGCGCGTATCCATTAGAAGAAACAGGCTACGGACAATTTATACCGCCCTCTACTGATGTCCTTACGCGCACTGCTCTTGGGCGTGAGTAGTGGGGCAAGTCGTCAGAGTTGCCTTAACATGAAACGGGACCTGAAGGAGTTGGCAATGTCATTAAGCCGTACCCGCCGCGCGACCCAGGTTATCGAGGGTGTGTGAGGGATCAAGCTGAAAGCAGAGTATAAAAGAGGATACTGCAGATAACGTCGGCACCTCATTCCACGCGGTATGCGTATGGGCTGCAACCGGGTAAGGCCAGGGAAGATGAGATACTGCTCGCTTCCGAGTCGTTGAAAAGGACCTTTCATATAACCCCCTCCCAAGGTGACGCCTATAAAGTGAACTAATCTCGAGGTTCTTGTTCTAACGTGGATCTCTGCAAATTGAGATGTTAAACCCGGGTTATAAACTAGCTTTTTGTAGTCGTGAATAGGAAGAGCAAAAAGCGGTGCGATGCCGCAGCGGGCCAGCTTAGGGCTCCCGCACGCACAAGAAAATGCTGGACTCCGCAGCGGAGCTTTTACAATAAAAACAACCAGCAGACGGACGATATGTGAGGTCCGGCGGTCCAGGCTTGTGAGGGTTCCTGATGATAAATAAGTGCTGCAGGTAGATCGTCGAGGTACTTGGTCAAATATTTCAACGGGGTTTAGATTGAATAATTATTATCAGTGAAGCGGGCTGCCCATCGCAACTGCTGCGATTCTGCAGGGAATGTAGAGTTTTGCATTCCGATCCATTTTAACGGGGAAAGAGTAGGTCCCTCTCACATGGGCGCTGCCATACTTGCGGATCATATAAAGGAACGGCAGCGAGGTATTTGTCGCCACGCCTTCGGTATCAGGGGACATCCTGCACTCTACAAGGCGCGCTAGTTAGGACTACTCAGCGACATTGTCGGCGCCTAACGTACGACGTGCCCTTTAGTGAAACAGGTCTTTCGCCCGGTTATTTACCCATATGGGAGCAACTACCAACTTACTACACGTCGAACAGCTGAATACCTTCCATATGGGGTTCTCGGTGAGACGGTTCGGCCCAGTAACTGCCGGTTGCCCCTCCCTAGGATCTCCGATACAAATGACCGCACCTTGCCCAATGGTACCTTTCTGAATGTATGACACTCCCAAAGACAGGTGAATGATTCCCGCCCAACCCGCGGATAAAGGCTAAGCCTGAACAACTTGTTTTCGAAGCGGGGGCCCGCGGTGTAAGGGGTGGTCAAAATCGCAGTTTTTTGGCTCCCAAGAATCTTCCTCTCGCCCGCGGCAAGCAATTGCGTGGGCCTCCTATACGTCTTCTGCGCTGTGAAACATGGTTTTAACTGGTTGAACGGCCCAACGCTCGGCTTGTTGTGGTAACGAGCGAAGTTTCAACCTAGGGCGGCTCGAAAGCGGCAGAGCGACAAAATCCTATATTAACTAGTTAACATCACGCACGAGCCTAGACCGGTGATGAGTGTTCCGTCAGCATCATCGTTGTACGCGGAACTTACCGCTCAATGATGGAATCGCGGGTCCAGAAACTGAGATCAGAGACGGGGCGCGATGAAACCCTCACGGGCTACTGCCAGCGCACCTATGGCACCAGATATAATAGCTGGAATAAGCAACTAGATTATAGTCCCGGCATCGCGCCCGACATCCTGCGGCGGCCTCACGGATTCCCGGTTCCGAAAGGCCCATGCAGCGGCCACCTCGGTGTTCGCTCATTTGATAGTCACAGAATCACTTTCCTTGCTGCTCCCCTTTCTCTCCCATTCACCTCTAATGACAAGCCTAGATAGATGATTTCCCAGGATCGTGACCCGAATCCTTTAAACATAACCGAGGCAGGGCTCTGACGACACTTACGTGGATTCTGGATCGGACGGGGTTAACGTTGGAACGGGCTAGGACCGTAAATGAGCTGGGCTTCAGCAAGATATATCGCGCGCACGTGCCCTAGTCCCCGGCCCCTACCGCCACATCCTCCTAAAGGTGGTTCCAGCAATCCCTAATCCTTAGAGCGTAGATCCGTTGGACTGTTGGCCATGAAATGGGGCCTAGACCGGCGAGGAACTAGAACGGCCGACCGACTTCAGTCGCGCAGATCGTCCTACATGGAAATAATCACCGCAAGGCCTAAAGAGACCCATTTAAGCCCGTTTTCTGCTGACCAAACAAGATAGGCATTTTAATATCAAACAAGCCATCAAGGTACAAATATTCGGGTAAACATCACGCCGCCGATTGCGTCTCGTGCAAGCGGACGGCTGGTTGCCTCACACCCGTTGCGATGTCTTTTTAAATAGCCTTCGGAGCTGGCGACGCGTGAGGTGTGCTATTCCTTATAGGGTTCCAAAACCATTAAGTCAGTTGAGAGGCGCGAGATTTGAAGAGATCTTAACTTTCCCGAAAGTCCACTGACCCGACACATGCTGCAGCGCAAACGCCGCTCAATGGACGCAAGGAATCTCCGCCTTGATGGAACGTGCTTTACCTTCAAGACGGCATCAAAAGTAGTGGATCCCTATATGCTCGAATAGAAGCCTCTCGGCCGACATCAGGGAAGAGGTATGGTATTCCGGGAGATTAGGGTGTCTGGTATGCGTGGCTCTTTAGGGACAAGACTCTAGCGGTCTAACACAGCCGGCGTGGACGAGTTTCGAACTAGTTGGGAACGTTCTAAGATCTAAAGTTAGATAATGTGTCGGGAGATATTTCTCGACTTCGCCGACTACCAACCAAAAAGCAGAACGAGTGCCCATGTAAGTAGTGCCCCCGAGAGGCCGAGGAAAGGCCCGATGTCACACAGTACGACCAACAGCGTAGCACTTCGCCGGCCAGATCGTGGGAACCAACCGTTGGATGCAATGTGGGCCTCGTAGGGTACCGCTTCACCGGCCTGACACGGGGTAAGTGAAGGATAGATCGTTCGCTGCCCGGGGTACCGCCCTGAGCGGATCAGTCTTTTGACGACAGCGGGTGACGTCCTTCGTTTTCGGGGCTCTACTTGGGGGCGGCCACAGCGCTTTGGAAACAGGAACGGCACGGACCCATGGACATGTGAAACGTCGACTCAAAGCCCAAGTGCTTTGCAGGCGCACCTTCTGCTAAGTAGCTACGGGACCTTCGATACTGTGGCCCGCCGCCTAAATACCGGGTGCTAAAATAGCTGAAGGCGCTTGCCGGATTTGATGAAACCCATGGCCTAAGTTACGCGGACCGTCACCCTCTGACCTCAAGGAAGCGATATCAAATCGAGGCGTGACTAGAGTCATTAACAATGCGTTTACTACACTTGTAAAATGATAAGAGGACACTGTCCGCGTCACAATCGGAATTGGGATCCTCGGTACGGTTTTCACGAATTCTGGGTAGAGGGGCCACGTAACGTCTCGTCGGAGTTCGGTTGAAACCGACGCGAATAGTACGAACCGACTGGACGAGGCGGCCTCAACTAGAATTTGGTGGGGTGTCGGCATAGATGCGTGATGATTTTCGTCCATGGCGGGCAGCGTCAAGGTGGGTTCTTTACACGGCTCCTTGCGCGGTTAACCTGGGTGGGACATTTAAAGCCGCTGAAACCCGGATATAGCACCTTTCCCAATGTGCTTCCCCATGTCGTTAATTCGCAGAACGTTTGAGGCGAACTCGGTGTTTTACTCCCTCAAAGGCCTTCTGATAGTAGAACTGTAGATCTAGGATGGCTTGATAAATCGCTCAAGGGAGTTGGAGTGCTATTGGTGATGATCCTGCCTGAAACGAGATTGCCGACTCATCGACAAGAGGCCGCCAGGGTTCGCGCCGGGTAGTCGGGGTGGTCTCAAGAGGCTCACTCTGATTCTTAACCTGGGCGCTCGCACCGAACAGACGGCCGAACCAAACTACCGTTGATGGCGTTCATGGAACGACAGAACTACATGCACTTTAAACATGAAATCGTGTGGGGTTGGTTGCCCTGGTCCGGTTCTTTGAAGACGGGCATCGGACTTATTGGCAATATACGTCAAATCCTTAGGTTGTCTATCACTAAGTAAACCTCTATCATTAATCACAAGAGGCGCTCCCGTGAGTGTTAATATCGGGTCATTCAAAAGGGGACTTTTTTTTGAAGCCCCTCGGTTCTCCCCGTGGTTCCTATTTGGGGATTCGCACATTAAATACGTGAATACAGTCACACCAGTAACGCGCCACTGCTGGCTTTTCGCTGATCAGAATATCCCATCGGAGTCTGGTGGTACAATAAGCGACGAGACACGTTATCTCATGTGGAGACATACCCACGAACCGTAGACCCGTTATGAACACCACCCAGATCTAACGGCTAACTCTGATTTACCCCATGATCGGCCAGTCTAGCGGCAACGTATGTAAGAGGTACCCACGTCCTGGTCAAGCACGGACGGACGTAACTTTCTGCAGCTGAAAATCGCTCCTCCCGTTAAAAGAGTGCCTCAACTCGCTTAAGGATGGACTATTTTCTCCAGTTCATATGGCCAATATTGGTGGGTGGACAAGCTCCGGATTTAACACGCCTGCCAGGCATGACGATACGAGGTTTCAGGTTGGTGAAGAACGGTTCCCGGCCCCTGCCGCGCGACGAATGAAGTACTCTTTCTATAACGCCGACGTCTAGGCGGGCACGATCGTCTGATTGCATCGTGGGAATGAATAAATACAAAAGACGAAGCTGAAAGCAACGTGATATGTGTGACGCCCTGCTGGGTACGCTGCCTCGTGTCGTTACGTGTGATACCACGCGACCTGTCGCTGTGTTCGCGCTAGATCCCACCCGCCATTGGGGAATGCAGAAAACGGCTACCCCACCGATGGCGCCGAGCGTAACAACCACTTAGTGCTGTACCGAGAGCTCCTAAGTATGCGTTCTAGAGTGTTTTGAGCATGAGCGTGTTTCTCTCTTAAAGATAAGCGGTGTTTATCACGGGGATTATGGAACCGTCATATTATAAACTGAAAAACGCTCCCAGATTCCTAGGATTTAGACGAGCTTATCAGGAGTAGGCCCGCTTTTCAGTACCGTAGTGTGTTTGCGAGATCATACCACAGAAATCGCTACACGCAGTAAAGACGGGAGCGTCCTCAACTCATGAGCGCTGTTAGGTATGGTCGCAAGCTATTCGGCGGCGATCGAATTGGAAGGACGTTCACATCACGGCTCATGGCGGGACGTACTTGCTCGAGCCTGATTGGATATATAGCCTTGTACGAGCCTCTTCTGATCCCAGTTCCTTCTTGTTCGCTCGGAATAGCAGAGTGAACCCCGTGGAGGGAGTAGACACCCCGATGACTAGGCCCGGAGTGGAAGTATGCAGGAGGAGCTGCTTTAAGTACTCGTAGGAGTAAGACCGCTAGCACACAAAAGTGTTAGCTAGAGCAATTCTTCCACATCATGAAAGAATGCATCATCCTAGTATGTGTACTGGGCGGAAGGCGTGAGACTAGGTCGTCTTCATTATTGTTCGACGTATTTGAGGCCGGAGTAGTGTACTTGTTCCCGCGCACGACTGATAGGCATCAGACAAATTAACGTGGTGCTAGTTGGCTATCTGTTGGTAATCTGGCGCGACCAAGCTGAAGGCCGACGTAGGAGAACGCACGATGAAAGCAGCAGGGGGGGGGATGTGGTGCAATACCGAAGCCACTGAGGTTCTCAGGTCATTAAGATAGTGAGGCTCTCAAAGTATCGTGCACCACGACAGAAGGAGGCTGAGATCGACTATAGGGGCACTACTAACACCCCGAGCACGCAATGAGGTTATGTGACATCCGCCAGGTGTCAGAAGACCGTACAGGAGGACAGTCGTGGCCGGATTGCGCTAGCCACAGGTTCAGGGGGGACAGCCTCCAGGGCGATGACGGATGGCTACAAGCGGGGGATGGTAACTAATCAGTACTGGATCGGCAAGACCACCCTGACTTGCGATTCTAAATCCGACCTCCTTGAGGATATTAACAATGCATCGCCTTACATACAAGTCAATAGGGCTTAATTTAACATTGCTGATGCACCCCACTTAGCGAAGGATCCGCCCTATAAGACCACTAACAGGCTAAGTTGTGATCCGCGTAAGAGCTAATAACGACGCCTACTATAGGACGGGCATAAATGGCTCAATAGGCAGTTTTAACAACAGTAATGGCGAGCGCGAGGCTACTCGGTTATCTACATGTTCTAATTGCGCCGACCCTTCCCAGGACTAAAGGATTGAAACTCGTTGTAGCTCCGTTGCGTGGTCCGGCGGCATGAGTGATGGTATGACGAGGCTTGACCGGCAGTTTCCAGACTATTCTATAGATACGAACGAAAGCCGTCGAGATGGAAAGGTTAACGTGGTGACCGGAGCGCAGACTTAAAGGAGTAAGCGGGCGTTCCGATTACCTGCAGTTCCCTTGATCGCCCACTCTACTGCCCCCCGCGTTCCCGGTGACCTGAAATATTAAAAGAGTACGTCTGCCATGTCTGATCTGATTGCCAGTGTGTGTGCATTATCGCACTCGGCGGAAACCTACTCATACCTAATATCAGGTAGCGCAGCACTGACGGCACCTTCCATATCCTACTACCTGCTGGCTTGGCTCTGACCCTTAACGGAGCACTGGGGAACTGGTAGTCCCGATCTTGGTGTATGTCAACGGGCGGATGTGACGTGAAAAACAGACCGCAGTCAAGCCCCCAATTGGGACATCTGGAGACTCGATCCGTGGTATCAAGTCTCAGCGTGAAAAGTTCGACCTGGCGGCCGCGCGGTGTCGGTGGCCGTCGGGAATAGTAACTATGCCGATGAAATTAGAGCTAGACGGAGCTGGGGCTGTCCCTTCCCCCTTACCGGGTTGATGTACGGGACTCGGTTCAAAGCTGGCTTTGGTGGGCCATGGCTCCCCACGAGAGCGTGGGAACTGCTGGTAAGGGTCAAGGCGTATGGATGTCCCAATAATGTAAGGTAATGGATCACCGCCCAAACATAGGCCGTTCGTTGGTATCCGCGGCATCTGTGGTGCTCCATGCCCACGACGGCCCTATAAAGGACTTATGATACAGGAGGTCCCAGCACGAGCAGCAAACCTTGAAACCGCTTTGTCGTCCTCCGATGCCCCAAGGTGGTGCAGAGCTACTCACGCGATCGATCCGATTCACATCCGCATAGGCCGGGTAAGGCGGCGATATGCAAGATTCATGCCTGATTGTGAAGAGGAATCAGGCTGTAGGTTGAGACGTGTTTCGGGAAAACGTATTTCAGGGCGATTACCCACATTGGGTAGCCGGAGGTGGCTAACTCCGCAGGGCTTCTGTTCAGCCCCATGTGGCTTATTTATTTGCGTCGCGTAAATCGATTAACGCTCGCGGGGTGTCGCTCGCGCATACGCTTTCTCCGTCCACGTGGCTGCAGATTTGCGATCTCGACCGATCATACACCGGTAAGCACCTGCACACCTATGGTCCGGAACACCTCAGCGAATACGCCACCTCGCTTGCCCTCTCGGGTTTGGTAAATAATGCGTGGCCTCCAGGACGTCCTCCTGTGTCAGTGGGGTGGGTGCTAAGCGACCAGGACATAAGGCTACCATTACATCCGCAGAGCCTCTGACGCGGCCAGGTTGCGAAGATCGATAAAGTACCCTGAAATGGAAAACGTACAGACATGGGTCGATTCGCGCAACGTGCCCAACATTGGCTGCCCCCATAAAGGCAGCGAAGCCTCCGGAACATTTTGCGGTTTGTGCCGGTACCACAGAACTCGTTAGAGCTTGAAGGACAGCAGCCGGGCACAAAAAACGATCTGATCCCCGCGGCCTCGCCAAAACTCTAGAGAGAGCTGTATTCGAGACGTTGACGAGTCGCGTGGTTGGGAAAACGCCGGGTAACGTCGCGACGACGCGTCTCCCACCAATAGTGTACGACCCAAAGCCTGAGGCCATCCCACAGTCAGAGTGAACTTTGGTTCTGAGACCGGCCAGGATCGCCCATCAAGGGCGGGTCAAACATGGCATCCACACGTGCGTCGAACTGCTGGAACAGCTGAGATGTGGCCTTGCGCGCCACATTCAAGGAATAGCATCAGTTACCCCCGCCGGCCACTGAACAGGGGTTGGAATGACCCCGACTCGAGACAGCAGCCGGGACGGCATCAGTGGGTCATCATTTGGGTCAAAGTGAACATATGTCGGCTGTTGGGTCCCAAAGCGGCTACCGTGGCATCGAGGTTTGTTGCCCACCCAGGTATCTCGGTAGTGATTCGTAGGGGGCCGCAAAGGTTAAGGAGAATACTGCCACCGGGATTGGAGCGTTAACCTTAATTTTTTGGAATCGTTTTCCTCGGCTATGCTACGGTTGACATACCATTTTCGGAGTAGGTTGCACACGCGGCAGTCGAGGTGGAGCGTCAAACTAGGCAGCGTTTTTGACCCGGCAGCAGGGGAATGATTTATCGACATAATAAATAGCGTTTCTCCACCACGTGAAGGGCGTGGGCGCGTGACGACGATTCCACGAAAAGCACGGCGCCAATCGATAAAGACCTTAATCAGAAGTGCCGTCCGCCGTGGTATTTAGGTTCAGGGGTCAGTGAGGTTTCGTCAACTATAGTCGTTCTGTCAACCCACGCGCCACCGTGGAGGGGATTTCTTCATCTTAGGGGGAAACGCTTACATGCAAGGTTAGTCGGCGGCATGGGATGTACTAAACGAAGACGAGAGAAGCGCCAAACAGGCTTATCTCCTTAGTCTCATTATACGAGATTAGGGATAATCAGGGCACGTAAGTCAGTATGGCAGTGTTCGCACTGGACTTGGAGGAGAAAAGGGTTGAAGCCAATGAGGGTGCTGCCGATTCCGTTCCGAGGGTGTCCAAACTTTCTAGCATATCGGCAGTTACGGCGGTAAAACGTTCACGGTCTGGAACTCGGGTCGTCCCCCTCCAACAACGAGAAGGCCAGTCCACGAGAAAGTGGGGGGCGAATTCGTGATTGCAAGGACCCACAACTTATTCTCATGAGGTTGGAGGGGTCAACCCTTGCCAGCAGAGGCCGTCTACAACACACAGCCAAATTGACTGTAAAGCAATCGCAACGGTTCAACGAGATACACAGAGATTGTAGCTGTGCTGTGAAGGAATTAGACCTTCGTAGGATATTAGCGGGTCTGGTATCTTCTGTGACATGATTGCTTCTCGCATGGCCGATTCTCTACTGGGCGCGTGGACAGGTCCCAGCAGACCACGTGCAGTTACCGCACTCACCACAAGTACAAGATCACATTTGAGCGCAGCATGATAGCGGATGGGGCACAGCCAAACCCGCTCCATGACACGGTCTGTGCCTTGCAGTAGGTGACTCCACTCTACGTTGTCCCTTCGGCCTCCCGTCGTAGTACGGTGACGAGGGTCGCGGGCACTTTGACACGGTGGGCTCGCAGCAGTGCAGTGCGTTAGGCTTAAAGTCTTCAATTTAACATCTCAGTCGATCAATTACGGGCTCGCTTCGATGTCACCTACACTGTAGCAGCGAAAAGGCGGTGTTGAAGGCGCAACAGCGTCGGATGACAAGTTCCTGCGCAGTGGGAGCCGAGCATTGTGTGTACAAATTTATCACGCCAGCCTGCGCACGGATTTACTGAGTGGCCCGAGTTCCGGGGCTCGTCAGACTACACAACCATCCCTGTTAGACATGCGAAATCGTGTCGGCCTGGCTGACTTCGAAATCACCTCGGTGGCTTACTCAATACCTCCCCCCGACCCCCTCGCCGAATCGCCGGTAAGATCCGTGTGTAAAGGGCCAACTTATAAATACCCACGTTCGGCTCTTCTAAAGCACACAGGCGACTGCGAAGTTTTACAGGCCGATGGTACGCCCCGCCATAGAGCTCAGCGTTTTTATCACGCGAACCTCACTTTAATTTATTAGGCTGGTGACATCAGAAGCAAGGCGGCATGATGCCTCCATATTGCGTAGCTTTGTAGTTGGTAACACCCCGCTGCACTATACCATTGCTTGTCCGAGTCCTAAACTAATATTCAAGATCTCGTAATGGTGGCTGCCCCGGACCGCCTGCCCCCAGGAACAACATCGATTTTACCGATCATCACTCGCTGGGTTACTGGATAAAACAGTGGGACGTGGTTAATTCATCGCGCACCCAATTAAATGCGGGTAGGTTGATCGATCAATGTTCATAAGCCGGAACACACAGGAATTTAGCACCAAGTAGTCTCGATCGATTTGGTGGTACAGGCCTGCTTAAGTACATAAATGACGAGGCCACAGTGGCGCACGGAAGGGGGTGCCGAAGTTGTGCTATTCTATCCGTCCTACCGCAATTACGCTGATACGAGTCAGCCTTGACGGTAATGTCTGCGTTACGACGATGCTTTGATACCTCGGGCCCTTGGCTTGTCTTGCGGCCTCCGGACAAACCTGAAACTGGTATCGCACGTCCCTCGGTAGGAGCCGAATGGCTGGCGTGATTCTGTTCGTGCATTTTTGTCGCATGCCTGAGGGGCTATCTTATCAACTGGTCCGCGTTCTCCGGCTACCAGCCGAATTTCTCCTCCCCGGAATTGCACTAGGAGGTGCTGCTGATGCCAAGACTCTCGTGATTTTTACTGTAGCAGAAGTGAGAATGAAGCTCAAACATGGGGACACTCAGGGCCGGTGCTCATGCCGCCGTACCACCCGCGTGCACTTCACCCGAAAGGGACGCCCGTTTGAGAAACCCATGGCCACAGAGACTGTTATCATGCTAAAATCTGATTAACCGCCCTAAACAGCGCCCGGGAGTGTGTATCTGGCCTTAGTTAAGGCCCCGGCGGGTTGTGACGGGTTACGTACCTCGTTTGGCTAGGGGTTCGGTATAGCGGTCCCTCCTGGGGCTCCAATGGTCGTTACCTTGGGATTCTTTCAGAGTGAGACGAAGTCCATCACGCAGTCCAGCTGGAACGGCTCTAATGGCCCGAGGCAACTCGCAGGTCATCTCGTAGATATCTCCCCTGGCGCCTTCTAGTGAGATGTTGCCTCGACTGGGTGTTCGGCAACCAATTTTCCTTGATCATTTCTCGTTTCAGAATAGCTTCTGGACAATCCCATACTGGGATTATCGGTGTTGGTCCCCTCCTTTGGCTTCCGCGCCGTGATAGGTGCCAATCTTCGCCGTGAAACCCTCAAGTACCTCTACGGTGGCGGAGACGCACGGTGAGGGTACCCCCACGGCGAGGTTTGACCCTGGCCCTCCTCCACTAGTGCCACTTTATGTTGCTATTGCACATGATGAGCCCCGAACACCCAAGGTTAGCATCGGCGGATAACGCGGGACAATCACTGCGCGGCGACACCCTCTCAAATCCTTCTCAGTATCAAAATGCTAGTTCAAGTAAGAGACGAAGCTTAATCATCCTACTACTTGCGGGGCCGGTGGTCCCTTATCGGACGCCAGCGAACCACTCATTTTCTCCGAATGTACGGAGCGGCAGACTGAACAGGTGGCTTGTCCGTCGCAACCCGTGGATCGCAATCACTGTAACCCCTCATCCTCGTTCGCGAGACGGTCTGTACGGCCAATATTACTTGGCCCCTACTGACAGAGGGCGTCGGTCGTTGCTCATTGGCCAGCGCAACGCACCAGCACGAGATGCGATATCCCCCCGTATTTGAGCATTTATTTGCTTACTGATCTGCAAGAGTCTGCCGAGAATGGGGGTGCGGATCAAATGTCTCTAGTTAATATACTTGGAAGCGGGATAGTTCGTTGCTGGCCCCCGAGGGGCCACAAGCCTTCCCGCCGACATCCAACCCATTCGGCCACTCTGCCGGTGAGACTAAGGCGCACATGGGGTTTTATCGTCGTACTTCCGAGCTTTATTTCGAAATGGCCGTGAGGGTCAACAGAATCCTTGTCTTTCTCTCTTCCTCGGTAATACCGGTGAGCTCGCATCCAGCCCGCGTGGCTCCGATGGAAATCGAATGGTATAGTTCGGATGCCATCTCCACGCCCGCGCATCTATCGGGAGGCTGCCCGATCACCACGTACTGCCAAATTCCGAGTAGTCTCTGGTGGGTTTGTCTCACCTTGAGTTTTAGCTATAATCTCGCATTACCGGCCTACCGCGTCTGCAGCCGGGGGCTGGGCGCTACCCTGTGTCCGATTAATCAAGAGCTCACGTAATCGAGTGCGCGGGGCCGGTGGATCGGTAGGCCGTGATACAGACTGGACGGCGTCTACCCCTACTACTGTTCCAAGACGCATAGCGTAACTGCGATGAGGAACAGAGGTCACTACACGGCTATTCAAACGTGTTTCTCTACTACGACTAAGTCCTAGTTAAGTGAACGGGGCGGCATTAAATGTGGTATATCGACGATCCAAGGTATGCGTTGAGTTTGGGAGATCTGGCGTATAGGGAGACCACGTTTGGAGTGAAGGTTGCTACCTTCACGAATGAACCTTTTAGAGCTGGGCGGCAGCTTGAGGGGACGCGCAAATGGTACATAGACGTTCCCAGAGGTAACAAAGTGCCTACGCACCCGCGCAACCATGGTGCTCACCAAGTATCACAGTGCTGAGTTGCCAGTCGTGATCCTAATCTTTTTCCACAACTGGTCCGCTAATGTAGCACTCTATGTTTGCTAAGGGTTGGCAATATAGCCCTACTTTCTTTTACTGAGGTTTGATGTCAGTCAAGCGTGGCTGGGGGAGAGCCTTGCTTCTCCGTGGCAGGCGAATTGAGCCACCTTGCGATAGGGCCAGCTTAATGGGCGACGTACGGGCGAGGACTCCCGTACCGCCAAACGCACACGTCTGACCTAGTCTTTCTTGCGTGCGATCTCTCGTTCTTAGCATAACATACAATCCATAGCTGTTTAATTTAACTCTCAGTCCACCCTTTTAGGCCTTCGGTCTATTCTACTTTTACATACCGTTCTGCACCGTACGATGCTATGTGTAGCTTCTTGCTCGTCGTAGGTGATAAAAGTTCACACTGAGACGGCAAGTGACCGTGGCTGTTCTACCGATGTCCGAACGCAGCTCTCGGTGGATTATACATGTTTTTCTTAACGACAGGACTACCCGTAGAGTCGCCCAAAACCGGCCGGGGTATAAATTTGTTCGTTAGTACTCATTTAGTTGTAGTGCTGTGACAGATGGGGGCCGCTCTGACCTGGCTAAATTGTTCCTGTGGTCATGGCGTAGAGATGGGTAGGGTAGTTGCAGCTATTGCGCATTTGCTGCCCATGTCGTAAAGCAGTCAGCCTCTCGGGAGTGGCCCCTCTTAGCCGTGCCGGACCTTATCGTTTCCCGTCGTCCCAGTTCGTTGTCACAGTCCCGCCGCCGGTTAGACTAAATCTATGTCACCGATACAACGAAGGATGAAAAGTACCAGAGCGACGTGCGGTACCGACATCCTTGACATTAGCTGGCCCCAGAGATCACGCATACCCTGGCGCGCCTTCAAGCTGATCGTGGCCGTGGGACGCCGGCCTAACTCATGTAGTGTGGAGCTCGGGATTTTTATGGTTTTCCGAGTCAGGCAGTCGATTTCATCCGGTCGAGCGGTATAAAAGCCGATCCTTTATTATGATTTATCTACTTACAGTTAACGACGCTAGAGTAGCACACTGTCTTTTCTGCATGTCGGGCGCGCAGTTCACCTTGTGCTAACAAGTGATTTATAGACGTCACCGACTAAGATACTATACGTCGGGTGCGCACCGTTTCCCGATGGGGGGCATTGAACGCCAATTCACGTGCGACCGTTTGGTGACAACGTCCATATGCCCAAAAATTGTTCTTCCTTTACTGGTTCACGGAGTGATGGACGAGTTATGTGGAAATCGATTAATAATCTGGCTGTCGGATCAACTTATGTCTTTACGACCTGACTAAAGCCATACATCCCGTAGAATGCCCAGATAGGCCAGGGCGGGATGAAAGATCAGTGGACCAACCCCCCACAATATCTCTACGACGTTGCACGAGGACGGGACGCTGGTGTCATCTTTTGTGGCCCGTGGGCCCACGGCTGACTAAATCGAGCCGCCTTCCGCAGGCCGTCAACGGCGTGGCGGCCGTGTAGAAGGTGTCCCATCTCAGACCTGCCCCGATTCCTAGATTCCCCTACGCATACTCAAGCACGCACCAATTGGGGGGTTGGAGTAGTATAGGGGTTTCGAATCCCGGTGGACGTATGTGGTAATGAGGCCCATGTTCCGGGGGGGGCCGCGCTGGATACAGACGCCCTAAAGGGGCGGTGGAGAAAACACGGGCGGGACCAATGGCTAAACATAAGCCGGGCACTGACCCCTCCGGTGCCATGGCTCACAGCTCCCAGTTACAATACTATTTTATTCGTTAAAGCCCCGCCAATCGTTGAGTAGCGATTCGCGAATTTACAACTTCGTCTATCCTGGTGGACATGTCCTGTATTCTTAGGTCCGCTTGGTTAGCCCTCTCCGTCCGGCACGAGGGGCTGCGCTATCGACCGTCTAGCGTGATTCCACCAAAGGCCTCCAGAATGACAAATATCTCGTCTGCAAGGATCCCCGTTTAGCAAATACAGGCTCGTGCTTGGAACGGCCCCATTTATTAACACTAATTTAACGGATACTCGCAACGCGCTCCTTCCACATTGTGACCAACATCTAACAAGCTAGTCCCTCTTGATACCACTCTAGTTATCTGTCCGCCCACCTTGTTGCCAACACCTTAAACAACTGGACTCTTCTGAGGGAGCTGCTGGAGGAGTTCCTAATTAGGGTTTGTACTCACAGCGACTGGTGATGACCGGTATACCCTTAAGATAAAGGATTTTCGTTTCGCAATGAGAACAGGAGAATTGCCCTAAGCGGGGCAGCCGCACGTGGACTTTTGTTTTGATGCAACATCTAGGTCGTAGCGGTCTAGCAAAGAATTATTGGGTGGTTGTCATTTAGCTGCGGCTAAAAGTGGAGGTCGAGGTGACCATTTTTGGAACTTCCTCCGACGGCTCGCTCCACTCCGCGGGAAACTTCTATCGTCACAATAGATTCCACTACATAGGATAGCAATAGCAATTGATCTAACGGAGATTTTTATTTCCTACGTCTCGCTCAGCCTTCACCTTGACGAGCGGAGAGGTCGGTGGTGTTTTGGGTTATGCCTGAGGTGGTACGATCTTTCCACATATGTTCGCAAGCGAGACTGCCACGCTCGTCAGATCCGGGGCGCCTCTGGAGGAACTATTCAGGACCGGTCCTCACTCCGCTGTCACCTGTTACCCGTGGTCTGAATACTACCAGCAAGTAGCCGTGTGTTAAGGTCTCGTGAATTCGGCAAGCACCTCGCCGCAGGTAATCTTCACGGACAGCTAACGTCAGACGGACGGCAATACGGCGCCGTAAGGCTCTACTTACCAGGGCCCCCGCACACAGGTATGCGTTCCTGCTGAGTCTTGATACTCCTGCATGCTTCATTGACGGAAGACAATGATGAGTCCAACCGCAGTCCGAGTGTGCTCGCCGAATGTTTTTTTCTGTCAATTGTCCGCACTGGGTACCTCGGCGCTCATCATTGTCGCGAGATGAAGTCCAGTGCGGTGCAGCAGACATCGATTAAGTAACTAGGGGTTTGAAAGGCACGCGGGGAACGTAGTTAATCCCGGCTTAGATTTTGCTCTGTACGTGTCTAGCTTCGCTGAGCCTGGGGGGGTTAGGACACTGGTAGCATACCCGCTAAGCGACTGTTTCGGCGCTGTGGTAGCCGGTGCCGATAGCGCGTGGTGGTCTTTCTGGGGGCCTGCGTACTCGCCTTCATTTCTCCTGCAGATGGTTGCCGATTCTCACCCATATCTCGCCGCAACGTTTGTGCGCCCCCCGTTTCGTGTAGCTACCCGGCTTCTGAGTAGCTTTGGTGACGACACCGTCCACATTTCGTGCGACGATTGCGCGGGTGTGCCACTGAAGTCTCTCGGCATGTGGGGTCCCCTCACGGTCGGTTGTAGAGTGAAGTAAGCTACAAGTTGCTCGTCGAAACACTAGGTTTACCATTTAAAAAGTCAACTAAATAGTTTGGATACGCGGAGTGAATGCGCCTGGGTTTTTTCTCACTCGTGCGAGTTGGACACACTTGGCGTGTCTTTCTACGGGGCGATAGACCACCTAGTCCCCCAAGCTCCTGGCCATGACACATTTACCGGTTGCAGCGAAGACCTTATTCTAGATCGACGGTGTCAACAATTAACATATTGCTGGGCTAGCTACACGACGTTAGTACTGAATATCCACTCGATACGTTTGATGCTCCCTTCGTAGTGATGGGTAATTTTAATTCACTCATTCGGTATAAGGGTCCACAACTCATTGAGCAAGGGAATTGCGTGCTGCCGATGCGATGTATACGTCGTGCCAAAGTGATCGTTACAAGCCCTATATAATCCGCAGATGGGAGGCGTGAGTTTGTATATTCATGTTACGTGGTTCCCAGCTGGCAAGAGCGGGAGCTTGTATTCCGAAACCAATACTTCGTGAGCGATCGAGTGCTGGTTAAATGTACGGTCAACAAGAAGTCGAGCAAAACCTCGTTCAACCAACTACACGCATTTCCCGACGTCCATGCCTTTAGGGACGCTGCGACTCGAGCCAGACTTGCTCTTCCCTTTTACTAACCGGACGACCAAACACAGACGATGTAGTGTCGTTAAGGCCGCCACACTGGTTCACCGTTTTTCTTCCACCCTGGTCGCGGCTTACGTATTGAGTGTGACTCCCGGCGATTATGAGCTTGAATCTGTGCGGTCCTCCTCTACCAGTGTGTCATATGCGCAAAACCTTGGGGGCGGTAGATTTTCTCCCCCAAGTATACTTACGGGCAAGCTAGTCAAGGTAAAGAAGTGGTGTGGTACTCGACGGAGTCAAAGATGGGCGTCGACCAACCGCGAGTTAAGTGAAATGGGTCCTTGACGTCCTAGCAGAAGCGATAACTCGTTTTTCTAATGTGGCCAACTTCCGAGTGGTCGTTTATCCTGTATCCATGACTCATAAATCACTAGGACCACATGGAACGCATTTTTCTTGCTGTCCTGCCTGGGGGCTTTAACGGTCTCATTGGAGCGATCTCAACCGTCCCGCTTGCCCCACGCACAGGCGTGTGAAAACGCTGTTAAAAGTTATTTCGTTCTACTCCCTAGATGGTAAGGTGTCCTTACAACACGTCGACTTCCTTAAACCTCCTACGTGTTCTAATTTGGGATCATCCTATCGACCTAGGTGTAGTAGCTGAATCACGAGGCATGTAGATGGCACGACTTCTCGATTTCCCTACTATGTGCTTTTTCAACAAACATAGTCTTCCCATTACCACCTGATTCGGATTCGTTTCATACACCCGCGTAGCCCTTGGCTCTTACTTGCGAGACTCGCCCCTCGTCAACTATTACTTCGTGAAATACTACAAAACTTCCTTGCGGTGGCCAACTCACCTGGCCTGTTAAGACCTTACTGGCTGCCTCGCATCCAAACCCCTCAGTGGGTTTACTCCGACAATTGATTCCGGAGACCAGTACAAGGATACAGGTGTTGGCTATTTGGGCCAAAGGAAGACCTAACCTAGCGCCTAAGCGACGTCTTACACCAAAAGTTGTTGCTGCCGATCTAGCAGGTACGCCCAGCGCATACGGTATCGGGGAAATGCATGGGGATCGGGGCGGCTAACTGATTGGAATCTAGAGCGTCCTACTGAATGTGCATCCTTAAGATAGCCTAACGCGACTCAAAAGCTTCGACCTCAGGTTCTTTGATCTTCATTGCAGACTATTATCCCCCACATAAGTACTAAGGAGTTCGATTACACAGTGACAGTATATCATGACGCTATGGCTACAGGGATTAGCACGGACTGACCGAAATACTGAAGTACTCAGGGAGTGAGTCTGTCGTAGCTGTACTACAGCCCTTCTATTAGTGAGCTGAAGTCGGCGGACCCATACACTAGCAGGCTAAAGTAGAATCTCTTGATATTCGCTCCGGACGGACTAACTAGAGGTCTTATTAAAGAACGCGTGTTAAAATCCCTTTTTTAATGTGGTGTGTACACGGGATATAAGGAACCTATGATAGCTATGATCAGCAGACCGAACACAACTGGTCATTATGTGACAGCCCGTCGCGTAAAAAAGGTACTGTGCTAACGGAACGTGGGGACTGCCAAATCCTAGTTGCGCTCCTATTGGGCTCGCAACGCTGCTGTATTCAAGCGCGGATCGGCTCGCAGGTCCGGGTGCTCTTTCTCACCGTCACTCAAACATACGAATATTTGTATTGTATACAGGACGTTTTACGTTATTTCTGCCGCGTTAGACGGTTGGTGGGCCCACGGGACACGGCCGGCGTTCGCTATATACTTTAAAGGCGTACTGTAGTAATTGAAGAGAGACTTCACATAAGGCGCAGAATCTTCACCGGCACTGCACTCGCTGGACCACCGCATATTGGTCATTAGGTTGCATGCGCCGCTTGAACGGGGTTCAAGTTGGTCGATCTCGCGCAGCGCGGATTGATATCTTTATACTTCACGATTGGTCGAGCACAGCTGCAAGTGTATCAGACTAAATAAAGTATTTCTGTCTAGGAACTTCCTCCTATCGCTCACGCCTATCGTGAGGACGCTATTACTGGTGTAAGAGCCCCGTAAGTGCGGTCAAAAACGATTAAGAATCAAGTACTTCTGAAAAAGACACATCGATCGGTATATGATGGGTCCGAGAGCGCTATTATTAGGAACGTCTAACCGCATATCCCATACACGCAAGGCGGGGATGAGCGACATCACGTTCGAAGCTTGTCTCTGTTGGCGAGGGAGTTGTCTCCAGATGCAATGGTTTGCCCGCTAGCGAGTCGCCGGACCCTCGCGATCCGTATCCCCCCCAGTTCCCGTCCCGCGCGACGTTTCCAGCCTGTGCGCGCAACGCAAGTTTGCTAAGCTGCGGCGTTGAATGCGCTGGTAACTAGGTTAATACGGGGCTCCGTCCATATGGTTCTCGTTTACGCTGTCGCGGCGTGCGGCAGTGTTCCAAAACTCCCAAAATAGCGCTTTGCCCTACCTTCAGCGCTCACCGCACGTAGCCTAACACGTTGTGGTAACACGCTGTAGAATAGTCGCGGATGTAATAGACTGCTGGTGTATTTGA
		</sequence>
		<sequence>
			<taxon idref="GEV2120_2016"/>
			ACGT GCGGGTAGCAGGCGCGTTGGCCAATACAAGCTCGGTGCGCTACCGTGCCCTCCGATCACTGTCTCGCGGGTCCTCGCTCACCCATATACGCTACCTCCTAAGGCTTTCGCCGGAGAAGCGGCTATGGAAGTTAACGTCTCGCTACTGTACTACCGAGAAGGAGTTGGTTCCGGGTTACAAATAGATAACGAAGCAGGCTATGGTTAGCGAACCTCCGGCTGCGCACTCCGGCTCTCGGTTCTGGCATTCGGCCCCCCCGAACAATAGACGATACGGAAAAGGTAGATATCGCAGGGCATAGCGCAGTGCACTGCTACTATAGCGTAAGGCTCGCGGGTCATATTAACACTGTACCGATCAAGCTTTCATCACTCAGGTAACCACATGTGAGACGTGTATGTGGAGTCGAGCACTTTGAACTTCTCAAATTAGGCGCCATCGTAGCGGCTTGTGAACGTCTGACCAGCCGCTCCTATGAATCGTGTCGGTATCCGTGAGATGGTAAGACCCCCAGAGATGCCATGCACCCGAAGACTCAACCCGATACCGAGCCGGCGGGGCACCGCGTGCGACACTCAATATGCCTCCTGGCGCGGCCGAGCTCCACCCGTCTTGGCCCCCTAGTCAGATGCTTGGGTCACGTCGCCCTACTGTGTGCATTATGCTTTCGATGGGCTTTGGGAACCTGCGCTAACCCTGGCCGCCCTAAATATCGGCCGTGCTTTCACTAGGGTACCCGCACCTTCCCGTAGCCCGGCATTGCGAAGCCAAACCGCGGAAGCAGGTCACCGTGGACTCTGACTGCAAATCCCAGGAGTTTTAACAGCGCCAGAGGTCCGTCACCGCTTCAATAAAGTTTTACAAAGCATATTGCTGAGTAACGCGTGACGCAACACAAATTATAATGAACTACATTGGCGAATGGGGTGCTTGGGTTGCATCATACGTGTTACATCCCTTATCTTGGCGGACTCTTACTAACATCTCGATGAAACCATAATGGTTGTTGTAGTTACTTCGGCAGAGTTGGGGCGTGAACATCCCTGGAGATATGCACATGGAGCTAATGGGATGCCTACTCGCCCGGATATTCCCCCTGTCGCCCCTGGGGTTTCCGCCCAGTCCCCCCGCGACGCTTTTTTACATAACGCGTCCGGCGAGGGAATTGCGTTCGGGGTGTTGCTTGGTTACTAGTTCTGACCGCAGCGCAAATAGACTTATGGGTATAGTGGCTTCATCAGTGCCAACCACTCCAGTTCTGAATAGCTTTAGATCGGACGTTCAGATCCCGTCTTAGTTGCAGACGAGCAATTCGTATGGGAAATACGATCAGGCCGCGACAGACTACTCTCAGGACCGCTCACCTGTTGCGTCATTCCGGCCTAGCCACAGAGTACAATGAGGGCGCAGTGTGAAGGGGATATGAGCTACCCTGTTTTCTCGTGAATATCGTGTGGGGTATCGAGCCGGAAGTCTCCGGTTCATATTGCCGCTTTGCCTAACTCGCCCCGCTAAGGGGTGGCAATCCAATCGGCTTCATGGCTGACGCGCTCGCTTGGTACGCCTTAAGAAAGATGGCTACTACCATCGCCACCGTGTTGACGTGAGGGATCTATTTTAAGTTGTGCCTCCATATACGGCGTCGCATATCAAATTAAGGAGCGAGCGTTCAGTTTAGGAAAGCTCCGGGTTGTTCTAGACGCCAAGGTCACCTTAATGAACAGACGCCTCCGAGACTGGGGTAGCCTAAGAGTTGGGCAAGGACTTGCCGCGAGAGCAAGGTGCCAACATTGTATGACAGCGTTCGCGAACGTAACCGTTAACGATAGACACGCGGATGGCGGGGTGTAGTCCGAAAGATAGTTATGATAATTTTTCTACTCGCACTCCGGAAAGCTCGTAGCGATTGCCAGGCATCATAGACGAACACCCGCCTCGTCGAAGCGCCACATCTAGCCGTCGAAAAGGAGCTAGGCCCGCCCGCCGTCACTACCGTGTACTGACTTTGCCCAGTCCGACTTGGCCTGGGGTCACCATAAATGGTGCTTCGCGTCAAGCAGAGACCATTCCATGGTTCCCATCTTGCACATGTAACGCATGTGACAAACGGCCACCTCGAAACGGCGAACCCCCGGATTCAAAGGCGTGGTAGGCATCACAGTGTCTTGTAGGCTATCGACGAAGTTCCGAATGATATACTGGTGGCAGATGGCGGGCTGATTCCTACAGCATGAGATTAGACGAGGAAGAGTGTGGATGGGGTGATTACTGGATTAAGCGGAGTGCGTCGCTGCCTTTACCACTAGGCCCGATGAGGATCCCTCGGAAACGCTCTGTAAAAGGGTCCACGCAATACAAGAATAAAAACTGCGCGTTGGGATAGCATTTGGCTCAAACAATTTGAATTGGGCATCGGGCCAGAGTCCTCATAACTACCCGGTACTGCATGGGGGTGAGAACTACCTGCTGCTTAGAGAACCCTTGCACACCAGGCCTGCTACCACCGCACTGTTTCAGAACGGCCGATGGCGCTATATCAATGTTTTAACAAGTTAGTCAGAACCACACAGCTACTCGCCGCGTGCGTTACGGCAACGCCGCCGCTTGGACCCATCACTTGTCTACATCGTCATATGTCTCGCGAGCGGCACGAGTTTAGGTCGAGCACCAGCAATAGGGTACATACTGACAAGGAGATTTAATCTAGTCCCCCTGTGACGCTGTACTACACAGCTCTACATCAGACACATAAAATGCTTCTGAGAGGGGGGAACACGAGCGTATCGCATTCATGTGTGGACAGGTTAAAGCTAAAACTGCATGATTTAAGGGGCAAGAGCAAAACGCCGAGGTAACCGCCCGAGCGGAGCCTGTAGCGTAGTCCATGTATGAATCATGTAGTTCGTTTGGGCATCAAATAGCGCGTATCCATTAGAAGAAACAGGCTACGGACAATTTATACCGCCCTCTACTGATGTCCTTACGCGCACTGCTCTTGGGCGTGAGTAGTGGGGCAAGTCGTCAGAGTTGCCTTAACATGAAACGGGACCTGAAGGAGTTGGCAATGTCATTAAGCCGTACCCGCCGCGCGACCCAGGTTATCGAGGGTGTGTGAGGGATCAAGCTGAAAGCAGAGTATAAAAGAGGATACTGCAGATAACGTCGGCACCTCATTCCACGCGGTATGCGTATGGGCTGCAACCGGGTAAGGCCAGGGAAGATGAGATACTGCTCGCTTCCGAGTCGTTGAAAAGGACCTTTCATATAACCCCCTCCCAAGGTGACGCCTATAAAGTGAACTAATCTCGAGGTTCTTGTTCTAACGTGGATCTCTGCAAATTGAGATGTTAAACCCGGGTTATAAACTAGCTTTTTGTAGTCGTGAATAGGAAGAGCAAAAAGCGGTGCTATGCCGCAGCGGGCCAGCTTAGGGCTCCCGCACGCACAAGAAAATGCTGGACTCCGCAGCGGAGCTTTTACAATAAAAACAACCAGCAGACGGACGATATGTGAGGTCCGGCGGTCCAGGCTTGTGAGGGTTCCTGATGATAAATAAGTGCTGCAGGTAGATCGTCGAGGTACTTGGTCAAATATTTCAACGGGGTTTAGATTGAATAATTATTATCAGTGAAGCGGGCTGCCCATCGCAAATGCTGCGATTCTGCAGGGAATGTAGAGTTTTGCATTCCGATCCATTTTAACGGGGAAAGAGTAGGTCCCTCTCACATGGGCGCTGCCATACTTGCGGATCATATAAAGGAACGGCAGCGAGGTATTTGTCGCCACGCCTTCGGTATCAGGGGACATCCTGCACTCTACAAGGCGCGCTAGTTAGGACTACTCAGCGACATTGTCGGCGCCTAACGTACGACGTGCCCTTTAGTGAAACAGGTCTTTCGCCCGGTTATTTACCCATATGGGAGCAACTACCAACTTACTACACGTCGAACAGCTGAATACCTTCCATATGGGGTTCTCGGTGAGACGGTTCGGCCCAGTAACTGCCGGTTGCCCCTCCCTAGGATCTCCGATACAAATGACCGCACCTTGCCCAATGGTACCTTTCTGAATGTATGACACTCCCAAACACAGGTGAATGATTCCCGCCCAACCCGCGGATAAAGGCTAAGCCTGAACAACTTGTTTTCGAAGCGGGGGCCCGCGGTGTAAGGGGTGGTCAAAATCGCAGTTTTTTGGCTCCCAAGAATCTTCCTCTCGCCCGCGGCAAGCAATTGCGTGGGCCTCCTATACGTCTTCTGCGCTGTGAAACATGGTTTTAACTGGTTGAACGGCCCAACGCTCGGCTTGTTGTGGTAACGAGCGAAGTTTCAACCTAGGGCGGCTCGAAAGCGGCAGAGCGACAAAATCCTATATTAACTAGTTAACATCACGCACGAGCCTAGACCGGTGATGAGTGTTCCGTCAGCATCATCGTTGTACGCGGAACTTACCGCTCAATGATGGAATCGCGGGTCCAGAAACTGAGATCAGAGACGGGGCGCGATGAAACCCTCACGGGCTACTGCCAGCGCACCTATGGCACCAGATATAATAGCTGGAATAAGCAACTAGATTATAGTCCCGGCATCGCGCCCGACATCCTGCGGCGGCCTCACGGATTCCCGGTTCCGAAAGGCCCATGCAGCGGCCACCTCGGTGTTCGCTCATTTGATAGTCACAGAATCACTTTCCTTGCTGCTCCCCTTTCTCTCCCATTCACCTCTAATGACAAGCCTAGATAGATGATTTCCCAGGATCGTGACCCGAATCCTTTAAACATAACCGAGGCAGGGCTCTGACGACACTTACGTGGATTCTGGATCGGACGGGGTTAACGTTGGAACGGGCTAGGACCGTAAATGAGCTGGGCTTCAGCAAGATATATCGCGCGCACGTGCCCTAGTCCCCGGCCCCTACCGCCACATCCTCCTAAAGGTGGTTCCAGCAATCCCTAATCCTTAGAGCGTAGATCCGTTGGACTGTTGGCCATGAAATGGGGCCTAGACCGGCGAGGAACTAGAACGGCCGACCGACTTCAGTCGCGCAGATCGTCCTACATGGAAATAATCACCGCAAGGCCTAAAGAGACCCATTTAAGCCCGTTTTCTGCTGACCAAACAAGATAGGCATTTTAATATCAAACAAGCCATCAAGGTACAAATATTCGGGTAAACATCACGCCGCCGATTGCGTCTCGTGCAAGCGGACGGCTGGTTGCCTCACACCCGTTGCGATGTCTTTTTAAATAGCCTTCGGAGCTGGCGACGCGTGAGGTGTGCTATTCCTTATAGGGTTCCAAAACCATTAAGTCAGTTAAGAGGCGAGCGATTTGAAGAGATCTTAACTTTCCCGAAAGTCCACTGACCCGACACATGCTGCAGCGCAAACGCCGCTCAATGGACGCAAGGAATCTCCGCCTTGATGGAACGTGCTTTACCTTCAAGACGGCATCAAAAGTAGTGGATCCCTATATGCTCGAATAGAAGCCTCTCGGCCGACATCAGGGAAGAGGTATGGTATTCCGGGAGATTAGGGTGTCTGGTATGCGTGGCTCTTTAGGGACAAGACTCTAGCGGTCTAACACAGCCGGCGTGGACGAGTTTCGAACTAGTTGGGAACGTTCTAAGATCTAAAGTTAGATAATGTGTCGGGAGATATTTCTCGACTTCGCCGACTACCAACCAAAAAGCAGAACGAGTGCCCATGTAAGTAGTGCCCCCGAGAGGCCGAGGAAAGGCCCGATGTCACACAGTACGACCAACAGCGTAGCACTTCGCCGGCCAGATCGTGGGAACCAACCGTTGGATGCAATGTGGGCCTCGTAGGGTACCGCTTCACCGGCCTGACACGGGGTAAGTGAAGGATAGATCGTTCGCTGCCCGGGGTACCGCCCTGAGCGGATCAGTCTTTTGACGACAGCGGGTGACGTCCTTCGTTTTCGGGGCTCTACTTGGGGGCGGCCACAGCGCTTTGGAAACAGGAACGGCACGGACCCATGGACATGTGAAACGTCGACTCAAAGCCCAAGTGCTTTGCAGGCGCACCTTCTGCTAAGTAGCTACGGGACCTTCGATACTGTGGCCCGCCGCCTAAATACCGGGTGCTAAAATAGCTGAAGGCGCTTGCCGGATTTGATGAAACCCATGGCCTAAGTTACGCGGACCGTCACCCTCTGACCTCAAGGAAGCGATATCAAATCGAGGCGTGACTAGAGTCATTAACAATGCGTTTACTACACTTGTAAAATGATAAGAGGACACTGTCCGCGTCACAATCGGAATTGGGATCCTCGGTACGGTTTTCACGAATTCTGGGTAGAGGGGCCACGTAACGTCTCGTCGGAGTTCGGTTGAAACCGACGCGAATAGTACGAACCGACTGGACGAGGCGGCCTCAACTAGAATTTGGTGGGGTGTCGGCATAGATGCGTGATGATTTTCGTCCATGGCGGGCAGCGTCAAGGTGGGTTCTTTACACGGCTCCTTGCGCGGTTAACCTGGGTGGGACATTTAAAGCCGCTGAAACCCGGATATAGCACCTTTCCCAATGTGCTTCCCCATGTCGTTAATTCGCAGAACGTTTGAGGCGAACTCGGTGTTTTACTCCCTCAAAGGCCTTCTGATAGTAGAACTGTAGATCTAGGATGGCTTGATAAATCGCTCAAGGGAGTTGGAGTGCTATTGGTGATGATCCTGCCTGAAACGAGATTGCCGACTCATCGACAAGAGGCCGCCAGGGTTCGCGCCGGGTAGTCGGGGTGGTCTCAAGAGGCTCACTCTGATTCTTAACCTGGGCGCTCGCACCGAACAGACGGCCGAACCAAACTACCGTTGATGGCGTTCATGGAACGACAGAACTACATGCACTTTAAACATGAAATCGTGTGGGGTTGGTTGCCCTGGTCCGGTTCTTTGAAGACGGGCATCGGACTTATTGGCAATATACGTCAAATCCTTAGGTTGTCTATCACTAAGTAAACCTCTATCATTAATCACAAGAGGCGCTCCCGTGAGTGTTAATATCGGGTCATTCAAAAGGGGACTTTTTTTTGAAGCCCCTCGGTTCTCCCCGTGGTTCCTATGTGGGGACTCGCACATTAAATACGTGAATACAGTCACACCAGTAACGCGCCACTGCTGGCTTTTCGCTGATCAGAATATCCCATCGGAGTCTGGTGGTACAATAAGCGACGAGACACGTTATCTCATGTGGAGACATACCCACGAACCGTAGACCCGTTATGAACACCACCCAGATCTAACGGCTAACTCTGATTTACCCCCTGATCGGCCAGTCTAGCGGCAACGTATGTAAGAGTTACCCACGTCCTGGTCAAGCACGGACGGACGTAACTTTCTGCAGCTGAAAATCGCTCCTCCCGTTAAAAGAGTGCCTCAACTCGCTTAAGGATGGACTATTTTCTCCAGTTCATATGGCCAATATTGGTGGGTGGACAAGCTCCGGATTTAACACGCCTGCCAGGCATGACGATACGAGGTTTCAGGTTGGTGAAGAACGGTTCCCGGCCCCTGCCGCGCGACGAATGAAGTACTCTTTCTATAACGCCGACGTCTAGGCGGGCACGATCGTCTGATTGCATCGTGGGAATGAATAAATACAAAAGACGAAGCTGAAAGCAACGTGACATGTGTGACGCCCTGCTGGGTACGCTGCCTCGTGTCGTGACGTGTGATACCACGCGACCTGTCGCTGTGTTCGCGCTAGATCCCACCCGCCATTGGGGAATGCAGAAAACGGCTACCCCACCGATGGCGCCGAGCGTAACAACCACTTAGTGCTGTACCGAGAGCTCCTAAGTATGCGTTCTAGAGTGTTTTGAGCATGAGCGTGTTTCTCTCTTAAAGATAAGCGGTGTTTATCACGGGGATTATGGAACCGTCATATTATAAACTGAAAAACGCTCCCAGATTCCTAGGATTTAGACGAGCTTATCAGGAGTAGGCCCGCTTTTCAGTACCGTAGTGTGTTTGCGAGATCATACCACAGAAATCGCTACACGCAGTAAAGACGGGAGCGTCCTCAACTCATGAGCGCTGTTAGGTATGGTCGCAAGCTATTCGGCGGCGATCGAATTGGAAGGACGTTCACATCACGGCTCATGGCGGGACGTACTTGCTCGAGCCTGATTGGATATATAGCCTTGTACGAGCCTCTTCTGATCCCAGTTCCTTCTTGTTCGCTCGGAATAGCAGAGTGAACCCCGTGGAGGGAGTAGACACCCCGATGACTAGGCCCGGAGTGGAAGTATGCAGGAGGAGCTGCTTTAAGTACTCGTAGGAGTAAGACCGCTAGCACACAAAAGTGTTAGCTAGAGCAATTCTTCCACATCATGAAAGAATGCATCATCCTAGTATGTGTACTGGGCGGAAGGCGTGAGACTAGGTCGTCTTCATTATTGTTCGACGTATTTGAGGCCGGAGTAGTGTACTTGTTCCCGCGCACGACTGATAGGCATCAGACAAATTAACGTGGTGCTAGTTGGCTATCTGTTGGTAATCTGGCGCGACCAAGCTGAAGGCCGACGTAGGAGAACGCACGATGAAAGCAGCAGGGGGGGGGATGTGGTGCAATACCGAAGCCACTGAGGTTCTCAGGTCATTAAGATAGTGAGGCTCTCAAAGTATCGTGCACCACGACAGAAGGAGGCTGAGATCGACTATAGGGGCACTACTAAAACCCCGAGCACGCAATGAGGTTATGTGACATCCGCCAGGTGTCAGAAGACCGTACAGGAGGACAGTCGTGGCCGGATTGCGCTAGCCACAGGTTCAGGGGGGACAGCCTCCAGGGCGATGACGGATGGCTACAAGCGGGGGATGGTAACTAATCAGTACTGGATCGGCAAGACCACCCTGACTTGCGATTCTAAATCCGACCTCCTTGAGGATATTAACAATGCATCGCCTTACATACAAGTCAATAGGGCTTAATTTAACATTGCTGATGCACCCCACTTAGCGAAGGATCCGCCCTATAAGACCACTAACAGGCTAAGTTGTGATCCGCGTAAGAGCTAATAACGACGCCTACTACAGGACGGGCATAAATGGCTCAATAGGCAGTTTTAACAACAGTAATGGCGAGCGCGAGGCTACTCGGTTATCTACATGTTCTAATTGCGCCGACCCTTCCCAGGACTAAAGGATTGAAACTCGTTGTAGCTCCGTTGCGTGGTCCGGCGGCATGAGTGATGGTATGACGAGGCTTGACCGGCAGTTTCCAGACTATTCTATAGATACGAACGAAAGCCGTCGAGATGGAAAGGTTAACGTGGTGACCGGAGCGCAGACTTAAAGGAGTAAGCGGGCGTTCCGATTACCTGCAGTTCCCTTGATCGCCCACTCTACTGCCCCCCGCGTTCCCGGTGACCTGAAATATTAAAAGAGTACGTCTGCCATGTCTGATCTGATTGCCAGTGTGTGTGCATTATCGCACTCGGCGGAAACCTACTCATACCTAATATCAGGTAGCGCAGCACTGACGGCACCTTCCATATCCTACTACCTGCTGGCTTGGCTCTGACCCTTAACGGAGCACTGGGGAACTGGTAGTCCCGATCTTGGTGTATGTCAACGGGCGGATGTGACGTGAAAAACAGACCGCAGTCAAGCCCCCAATTGGGACATCTGGAGACTCGATCCGTGGTATCAAGTCTCAGCGTGAAAAGTTCGACCTGGCGGCCGCGCGGTGTCGGTGGCCGTCGGGAATAGTAACTATGCCGATGAAATTAGAGCTAGACGGAGCTGGGGCTGTCCCTTCCCCCTTACCGGGTTGATGTACGGGACTCGGTTCAAAGCTGGCTTTGGTGGGCCATGGCTCCCCACGAGAGCGTGGGAACTGCTGGTAAGGGTCAAGGCGTATGGATGTCCCAATAATGTAAGGTAATGGATCACCGCCCAAACATAGGCCGTTCGTTGGTATCCGCGGCATCTGTGGTGCTCCATGCCCACGACGGCCCTATAAAGGACTTATGATACAGGAGGTCCCAGCACGAGCAGCAAACCTTGAAACCGCTTTGTCGTCCTCCGATGCCCCAAGGTGGTGCAGAGCTACTCACGCGATCGATCCGATTCACATCCGCATAGGCCGGGTAAGGCGGCGATATGCAAGATTCATGCCTGATTGTGAAGAGGAATCAGGCAGTAGGTTGAGACGTGTTTCGGGAAAACGTATTTCAGGGCGATTACCCACATTGGGTAGCCGGAGGTGGCTAACTCCGCAGGGCTTCTGTTCAGCCCCATGTGGCTTATTTATTTGCGTCGCGTAAATCGATTAACGCTCGCGGGGTGTCGCTCGCGCATACGCTTTCTCCGTCCACGTGGCTGCAGATTTGCGATCTCGACCGATCATACACCGGTAAGCACCTGCACACCTATGGTCCGGAACACCTCAGCGAATACGCCACCTCGCTTGCCCTCTCGGGTTTGGTAAATAATGCGTGGCCTCCAGGACGTCCTCCTGTGTCAGTGGGGTGGGTGCTAAGCGACCAGGACATAAGGCTACCATTACATCCGCAGAGCCTCTGACGCGGCCAGGTTGCGAAGATCGATAAAGTACCCTGAAATGGAAAACGTACAGACATGGGTCGATTCGCGCAACGTGCCCAACATTGGCTGCCCCCATAAAGGCAGCGAAGCCTCCGGAACATTTTGCGGTTTGTGCCGGTACCACAGAACTCGTTAGAGCTTGAAGGACAGCAGCCGGGCACAAAAAACGATCTGATCCCCGCGGCCTCGCCAAAACTCTAGAGAGAGCTGTATTCGAGACGTTGACGAGTCGCGTGGTTGGGAAAACGCCGGGTAACGTCGCGACGACGCGTCTCCCACCAATAGTGTACGACCCAAAGCCTGAGGCCATCCCACAGTCAGAGTGAACTTTGGTTCTGAGACCGGCCAGGATCGCCCATCAAGGGCGGGTCAAACATGGCATCCACACGTGCGTCGAACTGCTGGAACAGCTGAGATGTGGCCTTGCGCGCCACATTCAAGGAATAGCATCAGTTACCCCCGCCGGCCACTGAACAGGGGTTGGAATGACCCCGACTCGAGACAGCAGCCGGGACGGCATCAGTGGGTCATCATTTGGGTCAAAGTGAACATATGTCGGCTGTTGGGTCCCAAAGCGGCTACCGTGGCATCGAGGTTTGTTGCCCACCCAGGTATCTCGGTAGTGATTCGTAGGGGGCCGCAAAGGTTAAGGAGAATACTGCCACCGGGATTGGAGCGTTAACCTTAATTTTTTGGAATCGTTTTCCTCGGCTATGCTACGGTTGACATACCATTTTCGGAGTAGGTTGCACACGCGGCAGTCGAGGTGGAGCGTCAAACTAGGCAGCGTTTTTGACCCGGCAGCAGGGGAATGATTTATCGACATAATAAATAGCGTTTCTCCACCACGTGAAGGGCGTGGGCGCGTGACGACGATTCCACGAAAAGCACGGCGCCAATCGATAAAGACCTTAATCAGAAGTGCCGTCCGCCGTGGTATTTAGGTTCAGGGGTCAGTGAGGTTTCGTCAACTATAGTCGTTCTGTCAACCCACGCGCCACCGTGGAGGGGATTTCTTCATCTTAGGGGGAAACGCTTACATGCAAGGTTAGTCGGCGGCATGGGATGTACTAAACGAAGACGAGAGAAGCGCCAAACAGGCTTATCTCCTTAGTCTCATTATACGAGATTAGGGATAATCAGGGCACGTAAGTCAGTATGGCAGTGTTCGCACTGGACTTGGAGGAGAAAAGGGTTGAAGCCAATGAGGGTGCTGCCGATTCCGTTCCGAGGGTGTCCAAACTTTCTAGCATATCGGCAGTTACGGCGGTAAAACGTTCACGGTCTGGAACTCGGGTCGTCCCCCTCCAACAACGAGAAGGCCAGTCCACGAGAAAGTGGGGGGCGAATTCGTGATTGCAAGGACCCACAACTTATTCTCATGAGGTTGGAGGGGTCAACCCTTGCCAGCAGAGGCCGTCTACAACACACAGCCAAATTGACTGTAAAGCAATCGCAACGGTTCAACGAGATACACAGAGATTGTAGCTGTGCTGTGAAGGAATTAGACCTTCGTAGGATATTAGCGGGTCTGGTATCTTCTGTGACATGATTGCTTCTCGCATGGCCGATTCTCTACTGGGCGCGTGGACAGGTCCCAGCAGACCACGTGCAGTTACCGCACTCACCACAAGTACAAGATCACATTTGAGCGCAGCATGATAGCGGATGGGGCACAGCCAAACCCGCTCCATGACACGGTCTGTGCCTTGCAGTAGGTGACTCCACTCTACGTTGTCCCTTCGGCCTCCCGTCGTAGTACGGTGACGAGGGTCGCGGGCACTTTGACACGGTGGGCTCGCAGCAGTGCAGTGCGTTAGGCTTAAAGTCTTCAATTTAACATCTCAGTCGATCAATTACGGGCTCGCTTCGATGTCACCTACACTGTAGCAGCGAAAAGGCGGTGTTGAAGGCGCAACAGCGTCGGATGACAAGTTCCTGCGCAGTGGGAGCCGAGCATTGTGTGTACAAATTTATCACGCCAGCCTGCGCACGGATTTACTGAGTGGCCCGAGTTCCGGGGCTCGTCAGACTACACAACCATCCCTGTTAGACATGCGAAATCGTGTCGGCCTGGCTGACTTCGAAATCACCTCGGTGGCTAACTCAATACCTCCCCCCGACCCCCTCGCCGAATCGCCGGTAAGATCCGTGTGTAAAGGGCCAACTTATAAATACCCACGTTCGGCTCTTCTAAAGCACACAGGCGACTGCGAAGTTTTACAGGCCGATGGTACGCCCCGCCATAGAGCTCAGCGTTTTTATCACGCGAACCTCACTTTAATTTATTAGGCTGGTGACATCAGAAGCAAGGCGGCATGATGCCTCCATATTGCGTAGCTTTGTAGTTGGTAACACCCCGCTGCACTATACCATTGCTTGTCCGAGTCCTAAACTAATATTCAAGATCTCGTAATGGTGGCTGCCCCGGACCGCCTGCCCCCAGGAACAACATCGATTTTACCGATCATCACTCGCTGGGTTACTGGATAAAACAGTGGGACGTGGTTAATTCATCGCGCACCCAATTAAATGCGGGTAGGTTGATCGATCAATGTTCATAACCCGGAACACACAGGAATTTAGCACCAAGTAGTCTCGATCGATTTGGTGGTACAGGCCTGCTTAAGTACATAAATGACGAGGCCACAGTGGCGCACGGAAGGGGGTGCCGAAGTTGTGCTATTCTATCCGTCCTACCTCAATTACGCTGATACGAGTCAGCCTTGACGGTAATGTCTGCGTTACGACGATGCTTTGATACCTCGGGCCCTTGGCTTGTCTTGCGGCCTCCGGACAAACCTGAAACTGGTATCGCACGTCCCTCGGTAGGAGCCGAATGGCTGGCGTGATTCTGTTCGTGCATTTTTGTCGCATGCCTGAGGGGCTATCTTATCAACTGGTCCGCGTTCTCCGGCTACCAGCCGAATTTCTCCTCCCCGGAATTGCACTAGGAGGTGCTGCTGATGCCAAGACTCTCGTGATTTTTACTGTAGCAGAAGTGAGAATGAAGCTCAAACATGGGGACACTCAGGGCCGGTGCTCATGCCGCCGTACCACCCGCGTGCACTTCACCCGAAAGGGACGCCCGTTTGAGAAACCCATGGCCACAGAGACTGTTATCATGCTAAAATCTGATTAACCGCCCTAAACAGCGCCCGGGAGTGTGTATCTGGCCTTAGTTAAGGCCCCGGCGGGTTGTGACGGGTTACGTACCTCGTTTGGCTAGGGGTTCGGTATAGCGGTCCCTCCTGGGGCTCCAATGGTCGTTACCTTGGGATTCTTTCAGAGTGAGACGAAGTCCATCACGCAGTCCAGCTGGAACGGCTCTAATGGCCCGAGGCAACTCGCAGGTCATCTCGTAGATAGCTCCCCTGGCGCCTTCTAGTGAGATGTTGCCTCGACTGGGTGTTCGGCAACCAATTTTCCTTGATCATTTCTCGTTTCAGAATAGCTTCTGGACAATCCCATACTGGGATTATCGGTGTTGGTCCCCTCCTTTGGCTTCCGCGCCGTGATAGGTGCCAATCTTCGCCGTGAAACCCTCAAGTACCTCTACGGTGGCGGAGACGCACGGTGAGGGTACCCCCACGGCGAGGTTTGACCCTGGCCCTCCTCCACTAGTGCCACTTTATGTTGCTATTGCACATGATGAGCCCCGAACACCCAAGGTTAGCATCGGCGGATAACGCGGGACAATCACTGCGCGGCGACACCCTCTCAAATCCTTCTCAGTATCAAAATGCTAGTTCAAGTAAGAGACGAAGCTTAATCATCCTACTACTTGCGGGGCCGGTGGTCCCTTATCGGACGCCAGCGAACCACTCATTTTCTCCGAATGTACGGAGCGGCAGACTGAACAGGTGGCTTGTCCGTCGCAACCCGTGGATCGCAATCACTGTAACCCCTCATCCTCGTTCGCGAGACGGTCTGTACGGCCAATATTACTTGGCCCCTACTGACAGAGGGCGTCGGTCGTTGCTCATTGGCCAGCGCAACGCACCAGCACGAGATGCGATATCCCCCCGTATTTGAGCATTTATTTGCTTACTGATCTGCAAGAGTCTGCCGAGAATGGGGGTGCGGATCAAATGTCTCTAGTTAATATACTTGGAAGCGGGATAGTTCGTTGCTGGCCCCCGAGGGGCCACAAGCCTTCCCGCCGACATCCAACCCATTCGGCCACTCTGCCGGTGAGACTAAGGCGCACATGGGGTTTTATCGTCGTACTTCCGAGCTTTATTTCGAAATGGCCGTGAGGGTCAACAGAATCCTTGTCTTTCTCTCTTCCTCGGTAATACCGGTGAGCTCGCATCCAGCCCGCGTGGCTCCGATGGAAATCGAATGGTATAGTTCGGATGCCATCTCCACGCCCGCGCATCTATCGGGAGGCTGCCCGATCACCACGTACTGCCAAATTCCGAGTAGTCTCTGGTGGGTTTGTCTCACCTTGAGTTTTAGCTATAATCTCGCATTACCGGCCTACCGCGTCTGCAGCCGGGGGCTGGGCGCTACCCTGTGTCCGATTAATCAAGAGCTCACGTAATCGAGTGCGCGGGGCCGGTGGATCGGTAGGCCGTGATACAGACTGGACGGCGTCTACCCCTACTACTGTTCCAAGACGCATAGCGTAACTGCGATGAGGAACAGAGGTCACTACACGGCTATTCAAACGTGTTTCTCTACTACGACTAAGTCCTAGTTAAGTGAACGGGGCGGCATTAAATGTGGTATATCGACGATCCAAGGTATGCGTTGAGTTTGGGAGATCTGGCGTATAGGGAGACCACGTTTGGAGTGAAGGTTGCTACCTTCACGAATGAACCTTTTAGAGCTGGGCGGCAGCTTGAGGGGACGCGCAAATGGTACATAGACGTTCCCAGAGGTAACAAAGTGCCTACGCACCCGCGCAACCATGGTGCTCACCAAGTATCACAGTGCTGAGTTGCCAGTCGTGATCCTAATCTTTTTCCACAACTGGTCCGCTAATGTAGCACTCTATGTTTGCTAAGGGTTGGCAATATAGCCCTACTTTCTTTTACTGAGGTTTGATGTCAGTCAAGCGTGGCTGGGGGAGAGCCTTGCTTCTCCGTGGCAGGCGAATTGAGCCACCTTGCGATAGGGCCAGCTTAATGGGCGACGTACGGGCGAGGACTCCCGTACCGCCAAACGCACACGTCTGACCTAGTCTTTCTTGCGTGCGATCTCTCGTTCTTAGCATAACATACAATCCATAGCTGTTTAATTTAACTCTCAGTCCACCCTTTTAGGCCTTCGGTCTATTCTACTTTTACATACCGTTCTGCACCGTACGATGCTATGTGTAGCTTCTTGCTCGTCGTAGGTGATAAAAGTTCATACTGAGACGGCAAGTGACCGTGGCTGTTCTACCGATGTCCGAACGCAGCTCTCGGTGGATTATACATGTTTTTCTTAACGACAGGACTACCCGTAGAGTCGCCCAAAACCGGCCGGGGTATAAATTTGTTCGTTAGTACTCATTTAGTTGTAGTGCTGTGACAGATGGGGGCCGCTCTGACCTGGCTAAATTGTTCCTGTGGTCATGGCGTAGAGATGGGTAGGGTAGTTGCAGCTATTGCGCATTTGCTGCCCATGTCGTAAAGCAGTCAGCCTCTCGGGAGTGGCCCCTCTTAGCCGTGCCGGACCTTATCGTTTCCCGTCGTCCCAGTTCGTTGTCACAGTCCCGCCGCCGGTTAGACTAAATCTATGTCACCGATACAACGAAGGATGAAAAGTACCAGAGCGACGTGCGGTACCGACATCCTTGACATTAGCTGGCCCCAGAGATCACGCATACCCTGGCGCGCCTTCAAGCTGATCGTGGCCGTGGGACGCCGGCCTAACTCATGTAGTGTGGAGCTCGGGATTTTTATGGTTTTCCGAGTCAGGCAGTCGATTTCATCCGGTCGAGCGGTATAAAAGCCGATCCTTTATTATGATTTATCTACTTACAGTTAACGACGCTAGAGTAGCACACTGTCTTTTCTGCATGTCGGGCGCGCAGTTCACCTTGTGCTAACAAGTGATTTATAGACGTCACCGACTAAGATACTATACGTCGGGTGCGCACCGTTTCCCGATGGGGGGCATTGAAAGCCAATTCACGTGCGACCGTTTGGTGACAACGTCCATATGCCCAAAAATTGTTCTTCCTTTACTGGTTCACGGAGTGATGGACGAGTTATGTGGAAATCGATTAATAATCTGGCTGTCGGATCAACTTATGTCTTTACGACCTGACTAAAGCCATACATCCCGTAGAATGCCCAGATAGGCCAGGGCGGGATGAAAGATCAGTGGACCAACCCCCCACAATATCTCTACGACGTTGCACGAGGACGGGACGCTGGTGTCATCTTTTGTGGCCCGTGGGCCCACGGCTGACTAAATCGAGCCGCCTTCCGCAGGCCGTCAACGGCGTGGCGGCCGTGTAGAAGGTGTCCCATCTCAGACCTGCCCCGATTCCTAGATTCCCCTACGCATACTCAAGCACGCACCAATTGGGGGGTTGGAGTAGTATAGGGGTTTCGAATCCCGGTGGACGTATGTGGTAATGAGGCCCATGTTCCGGGGGGGGCCGCGCTGGATACAGACGCCCTAAAGGGGCGGTGGAGAAAACACGGGCGGGACCAATGGCTAAACATAAGCCGGGCACTGACCCCTCCGGTGCCATGGCTCACAGCTCCCAGTTACAATACTATTTTATTCGTTAAAGCCCCGCCAATCGTTGAGTAGCGATTCGCGAATTTACAACTTCGTCTATCCTGGTGGACATGTCCTGTATTCTTAGGTCCGCTTGGTTAGCCCTCTCCGTCCGGCACGAGGGGCTGCGCTATCGACCGTCTAGCGTGATTCCACCAAAGGCCTCCAGAATGACAAATACCTCGTCTGCAAGGATCCCCGTTTAGCAAATACAGGCTCGTGCTTGGAACGGCCCCATTTATTAACACTAATTTAACGGATACTCGCAACGCGCTCCTTCCACATTGTGACCAACATCTAACAAGCTAGTCCCTCTTGATACCACTCTAGTTATCTGTCCGCCCACCTTGTTGCCAACACCTTAAACAACTGGACTCTTCTGAGGGAGCTGCTGGAGGAGTTCCTAATTAGGGTTTGTACTCACAGCGACTGGTGATGACCGGTATACCCTTAAGATAAAGGATTTTCGTTTCGCAATGAGAACAGGAGAATTGCCCTAAGCGGGGCAGCCGCACGTGGACTTTTGTTTTGATGCAACATCTAGGTCGTAGCGGTCTAGCAAAGAATTATTGGGTGGTTGTCATTTAGCTGCGGCTAAAAGTGGAGGTCGAGGTGACCATTTTTGGAACTTCCTCCGACGGCTCGCTCCACTCCGCGGGAAACTTCTATCGTCACAATAGATTCCACTACATAGGATAGCAATAGCAATTGATCTAACGGAGATTTTTATTTCCTACGTCTCGCTCAGCCTTCACCTTGACGAGCGGAGAGGTCGGTGGTGTTTTGGGTTATGCCTGAGGTGGTACGATCTTTCCACATATGTTCGCAAGCGAGACTGCCACGCTCGTCAGATCCGGGGCGCCTCTGGAGGAACTATTCAGGACCGGTCCTCACTCCGCTGTCACCTGTTACCCGTGGTCTGAATACTACCAGCAAGTAGCCGTGTGTTAAGGTCTCGTGAATTCGGCAAGCACCTCGCCGCAGGTAATCTTCACGGACAGCTAACGTCAGACGGACGGCAATACGGCGCCGTAAGGCTCTACTTACCAGGGCCCCCGCACACAGGTATGCGTTCCTGCTGAGTCTTGATACTCCTGCATGCTTCATTGACGGAAGACAATGATGAGTCCAACCGCAGTCCGAGTGTGCTCGCCGAATGTTTTTTTCTGTCAATTGTCCGCACTGGGTACCTCGGCGCTCATCATTGTCGCGAGATGAAGTCCAGTGCGGTGCAGCAGACATCGATTAAGTAACTAGGGGTTTGAAAGGCACGCGGGGAACGTAGTTAATCCCGGCTTAGATTTTGCTCTGTACGTGTCTAGCTTCGCTGAGCCTGGGGGGGTTAGGACACTGGTAGCATACCCGCTAAGCGACTGTTTCGGCGCTGTGGTAGCCGGTGCCGATAGCGCGTGGTGGTCTTTCTGGGGGCCTGCGTACTCGCCTTCATTTCTCCTGCAGATGGTTGCCGATTCTCACCCATATCTCGCCGCAACGTTTGTGCGCCCCCCGTTTCGTGTAGCTACCCGGCTTCTGGGTAGCTTTGGTGACGACACCGTCCACATTTCGTGCGACGATTGCGCGGGTGTGCCACTGAAGTCTCTCGGCATGTGGGGTCCCCTCACGGTCGGTTGTAGAGTGAAGTAAGCTACAAGTTGCTCGTCGAAACACTAGGTTTACCATTTAAAAAGTCAACTAAATAGTTTGGATACGCGGAGTGAATGCGCCTGGGTTTTTTCTCACTCGTGCGAGTTGGACACACTTGGCGTGTCTTTCTACGGGGCGATAGACCACCTAGTCCCCCAAGCTCCTGGCCATGACACATTTACCGGTTGCAGCGAAGACCTTATTCTAGATCGACGGTGTCAACAATTAACATATTGCTGGGCTAGCTACACGACGTTAGTACTGAATATCCACTCGATACGTTTGATGCTCCCTTCGTAGTGATGGGTAATTTTAATTCACTCATTCGGTATAAGGGTCCACAACTCATTGAGCAAGGGAATTGCGTGCTGCCGATGCGATGTATACGTCGTGCCAAAGTGATCGTTACAAGCCCTATATAATCCGCAGATGGGAGGCGTGAGTTTGTATATTCATGTTACGTGCTTCCCAGCTGGCAAGAGCGGGAGCTTGTATTCCGAAACCAATACTTCGTGAGCGATCGAGTGCTGGTTAAATGTACGGTCAACAAGAAGTCGAGCAAAACCTCGTTCAACCAACTACACGCATTTCCCGACGTCCATGCCTTTAGGGACGCTGCGACTCGAGCCAGACTTGCTCTTCCCTTTTACTAACCGGACGACCAAACACAGACGATGTAGTGTCGTTAAGGCCGCCACACTGGTTCACCGTTTTTCTTCCACCCTGGTCGCGGCTTACGTATTGAGTGTGACTCCCGGCGATTATGAGCTTGAATCTGTGCGGTCCTCCTCTACCAGTGTGTCATATGCGCAAAACCTTGGGGGCGGTAGATTTTCTCCCCCAAGTATACTTACGGGCAAGCTAGTCAAGGTAAAGAAGTGGTGTGGTACTCGACGGAGTCAAAGATGGGCGTCGACCAACCGCGAGTTAAGTGAAATGGGTCCTTGACGTCCTAGCAGAAGCGATAACTCGTTTTTCTAATGTGGCCAACTTCCGAGTGGTCGTTTATCCTGTATCCATGACTCATAAATCACTAGGACCACATGGAACGCATTTTTCTTGCTGTCCTGCCTGGGGGCTTTAACGGTCTCATTGGAGCGATCTCAACCGTCCCGCTTGCCCCACGCACAGGCGTGTGAAAACGCTGTTAAAAGTTATTTCGTTCTACTCCCTAGATGGTAAGGTGTCCTTACAACACGTCGACTTCCTTAAACCTCCTACGTGTTCTAATTTGGGATCATCCTATCGACCTAGGTGTAGTAGCTGAATCACGAGGCATGTAGATGGCACGACTTCTCGATTTCCCTACTATGTGCTTTTTCAACAAACATAGTCTTCCCATTACCACCTGATTCGGATTCGTTTCATACACCCGCGTAGCCCTTGGCTCTTACTTGCGAGACTCGCCCCTCGTCAACTATTACTTCGTGAAATACTACAAAACTTCCTTGCGGTGGCCAACTCACCTGGCCTGTTAAGACCTTACTGGCTGCCTCGCATCCAAACCCCTCAGTGGGTTTACTCCGACAATTGATTCCGGAGACCAGTACAAGGATACAGGTGTTGGCTATTTGGGCCAAAGGAAGACCTAACCTAGCGCCTAAGCGACGTCTTACACCAAAAGTTGTTGCTGCCGATCTAGCAGGTACGCCCAGCGCATACGGTATCGGGGAAATGCATGGGGATCGGGGCGGCTAACTGATTGGAATCTAGAGCGTCCTACTGAATGTGCATCCTTAAGATAGCCTAACGCGACTCAAAAGCTTCGACCTCAGGTTCTTTGATCTTCATTGCAGACTATTATCCCCCACATAAGTACTAAGGAGTTCGATTACACAGTGACAGTATATCATGACGCTATGGCTACAGGGATTAGCACGGACTGACCGAAATACTGAAGTACTCAGGGAGTGAGTCTGTCGTAGCTGTACTACAGCCCTTCTATTAGTGAGCTGAAGTCGGCGGACCCATACACTAGCAGGCTAAAGTAGAATCTCTTGATATTCGCTCCGGACGGACTAACTAGAGGTCTTATTAAAGAACGCGTGTTAAAATCCCTTTTTTAATGTGGTGTGTACACGGGATATAAGGAACCTATGATAGCTATGATCAGCAGACCGAACACAACTGGTCATTATGTGACAGCCCGTCGCGTAAAAAAGGTACTGTGCTAACGGAACGTGGGGACTGCCAAATCCTAGTTGCGCTCCTATTGGGCTCGCAACGCTGGTGTATTCAAGCGCGGATCGGCTCGCAGGTCCGGGTGCTCTTTCTCACCGTCACTCAAACATACGAATATTTGTATTGTATACAGGACGTTTTACGTTATTTCTGCCGCGTTAGACGGTTGGTGGGCCCACGGGACACGGCCGGCGTTCGCTATATACTTTAAAGGCGTACTGTAGTAATTGAAGAGAGACTTCACATAAGGCGCAGAATCTTCACCGGCGCTGCACTCGCTGGACCACCGCATATTGGTCATTAGGTTGCATGCGCCGCTTGAACGGGGTTCAAGTTGGTCGATCTCGCGCAGCGCGGATTGATATCTTTATACTTCACGATTGGTCGAGCACAGCTGCAAGTGTATCAGACTAAATAAAGTATTTCTGTCTAGGAACTTCCTCCTATCGCTCACGCCTATCGTGAGGACGCTATTACTGGTGTAAGAGCCCCGTAAGTGCGGTCAAAAACGATTAAGAATCAAGTACTTCTGAAAAAGACACATCGATCGGTATATGATGGGTCCGAGAGCGCTATTATTAGGAACGTCTAACCGCATATCCCATACACGCAAGGCGGGGATGAGCGACATCACGTTCGAAGCTTGTCTCTGTTGGCGAGGGAGTTGTCTCCAGATGCAATGGTTTGCCCGCTAGCGAGTCGCCGGACCCTCGCGATCCGTATCCCCCCCAGTTCCCGTCCCGCGCGACGTTTCCAGCCTGTGCGCGCAACGCAAGTTTGCTAAGCTGCGGCGTTGAATGCGCTGGTAACTAGGTTAATACGGGGCTCCGTCCATATGGTTCTCGTTTACGCTGTCGCGGCGTGCGGCAGTGTTCAAAAACTCCCAAAATAGCGCTTTGCCCTACCTTCAGCGCTCACCGCACGTAGCCTAACACGTTGTGGTAACACGCTGTAGAATAGTCGCGGATGTAATAGACTGCTGGTGTATTTGA
		</sequence>
		<sequence>
			<taxon idref="GEV2121_2016"/>
			ACGT ATGGGTAGCGAGCCCGTTGGCTAATGCAAGCTCTACGTGGCAGCGCGTCCTTCGATCACTGTCTCGCGGGACCTCGCTCACCCATTTCTACTACCCTCCGAAGCTTTCGCCGGAGAACTAGTTGTGGAAGTTAACGTCTCGCTACTGTACTACCGAGAAGGAGTTGGTTCCGGGTTACAAATAGATACCGAAGCAGGCTATGGTTAGCGAACCTTGGCTTGTGCACTCCGGCTCTCAGTTCTGGCATTCGGCCCCCCCGAAAAGTATGCCATGCGTAAAAGGTAGATATCGCAGGGCATAGCGCAGTGCACTGCTACTCTTCTTCAGGGTTTGCACCGTGCGTTAACATTGTGCCTCTAACCCTTCTGTCCCTTACCTGGCCGTGCCTAGGGGCCACACTTAACACCAGGTTTCCCAGGGCCGTCAGATCATATGGCATCACAAGGGCCCAGAAACGTCTGACCAGCCGCTCCTATGAATCGTGTCGGTATCCGTGAGATGGTAAGACCCCCAGAGATGCCATGCACCCGAAGACTCAACCCGATACCGAGCCGGCGAGGCACCGCGTGCGACACTCAATATGCCTCCTGGCGCGGCCGAGCTCCGCCCGTCTTGGCCCCCTAGTCAGATGCTTGGGTCACGTCGCCCTGTTGTGCGTGTCGCAGTTCTAAAATATTTTCTGGGCCCATCTTAACCTTAACGATGGTGGATGCTAATCGCGTCGCCGCCAAAACCCCCGCGCCCCCGCACCACCGGGCATTGGGAAGCCAAACCGCGGAAGCAGGTCACCGTGGACTCTGACTGCAAATCCCAGGAGTTTTAACAGCGCCAGAGGTCCGCCATCATTTCAGTAAAATTTTACAAAGCATATTGCTGAGTAACGCGTGACGCAACACAAATTATAATGAACTACATTGGCGAATGGGGTGCTTGGGTTGCATCATACGTGTTACATCCCTTATCTTGGCGGACTCTTACTAACATCTCGATGAAACCATAATGGTTGTTGTAGTTACTTCGGCAGAGTTGGGGCGTGAACATCCCTGGAGATATGTACATGGAGCTAATGGGATGCCTACTCGCCCGGATATTCCCGAGTTATTGGACAAAACCTCCGCCCAGTCCCCCCGCGACGCTTTTTTACATAACGCGTCCGGCGAGGGAATTGCGTTCGGGGTGTTGCTTGGTTACTAGTTCTGACCGCAGCGCAAATAGACTTATGGGTATAGTGGCTTCATCAGTGCCAACCACTCCAGTTCTGAATAGCTTTAGATCGGACGTTCAGATCCCGTCTTAGTTGCAGACGAGCAATTCGTATGGGAAATACGATCAGGCCGCGACAGACTACTCTCAGGACCGCTCACCTGTTGCGTCATTCCGGCCTAGCCACAGAGTACAATGAGGGCGCAGTGTGAAGGGGATATGAGCTACCCTGTTTTCTCGTGAATATCGTGTGGGGTATCAAGTTCAGGACTCTGAGCGTGTAGCAACATCCCATTTATTTAGCATGCCTGGAGACCTGCAATCCAATCGGCTTCATGGCTGACGCGCTCGCTTGGTACGCCTTAAGAAAGACAATTGCCGTTGGTCTCGTTGCCCCGAGGCCGAGGATCTATTTTAAGTTGTGCCTCCATATACGGCGTCGCATATCAAATTAAGGAGCGAGCGTTCAGTTTAGGAAAGCTCCGGGTTGTTCTAGACGCCAAGGTCACCTTAATGAACAGACGCCTCCGAGACTGGGGTAGCCTAAGAGTTGGGCAAGGACTTGCCGCGAGAGCAAGGTGCCAACATTGTATGACAGCGTTCGCGAACGTAACCGTTAACGATAGTAGGATAAGGCATCCCGTATAGTTGAGGAAGCGTCCGGCACCCTCCTCATACTCGTACCTTAGCCCACCTTCGATGATTGCCAGGCATCATAGACGAACACCCGCCTCGTCTAGACACGGCATCTAGCCGTCGAAAAGGAGCTAGGCCCGCCCGCCGTCACTACCGTGTACTGACTTTGCCCAGTCCGACTTGGCCTGGGGTCACCATAAATGGTTCTTAACGTTAAGCAGAGACCATTCCATGGTTCCCATCTTGCACATGTAACACGTGCGACAAACGGCGACCTCGAAGCACCAGGTCTCTGGGCCTAGATGGACACTCGACACGATCATATAGCAGGAAAGGCTGGGAGGACTCCGCCCAGTGCGTCCACAAGAAGTGCTAGCCTGATTCCTACAGCATGAGATTAGGGTCATAAGGGCACACGCAGAACACCGGCTGGATTAAGCGGAGTGCGTCGCTGCCTTTACCACTAGGCCCGATGAGGATCCCTCGGAAACGCTCTGTAAAAGGGTCCACGCAATACAAGAATAAAAACTGCGCGTTGGGATAGCATTTGGCTCAAACAATTTGAATTGGGCATCGGGATGGGAGTTTCGTAACCCGCTGCCGTTGCATGGGTCTGAACGGCGGTTCTTGTCCGACTAGTGCCCATACACCAGGATTGGCACTGTCGCACTGTTTCAGAACGGCCGATGGCGCTATACCAATGGTGTAACAATTTAGTCAGAACCACACAGCTACTCGCCCCGTGCGTTACGGCAAGGCCGCCGCTTGGACCCATCACTTGTCTACATCGTCATATGTCTCGCGAGCGGCATGAACTCACGCTAGGCACCACCAATAGGGTACATACTGACAAGGAGATTTAATCTAGTCCCCCTGTGACGCTGTACTGCACAGCTCTAGATCAGACACATAAAATGCTTCTGAGAGGGGGGAACACGAGCGTATCGCCTTCATGTGTGGACAGGTTAAAGCTAAAACTGCATGATTTAAGGGGCAAGAGCAAGACGCCGAGGTAACCGCCCGAGCGGAGCCTGTAGCGTAGTCCATGTATGAATCATGTAGTTCGTTTGGGCATCAAATAGCGCGTATCCATTAGAAGAAACAGGCTACGGACAATTTATACCGCCCTCTACTGATATCCTTACGCGCACTGCTCTTGGGCGCGAGTAGTGGGGCAAGTCGTCAGAGTTGCCTTAACATGAAACGGGACCTGAAGGAGTTGGCAATGTCATTAAGCCGTACCCGCCGCGCGACCCAGGTTATCGAGGGTGTGTGAGGGATCAAGCTGAAAGCAGAGTATAAAAGAGGATACTGCAGGTAACGTCGGCACGTCATTCCACGCGGTATGCGTATGGGCTGCAACCGGGTAAGGCCAGGGAGAGTGAGATACTGCTCGCTTCCGAGTCGTCCGGAGGCACGTTTGATATAACCCCCTCCCAAGGTGACGCCTATAAAGTGAACTAATCTCGAGCTTCTTGTTCTAACGTGGATCTCTGCAAATTGAGATGTTAAGTCTAAGTTATAAACTAGCTTTTTGTAGTCGTGAATAGGAAGAGCAAAAAACGCTACTGCTATCAGTTAACGTGATGCGACAACGTTGGCCATAGGAACGGGCATCCAATCTCACACGGAGGACTTTACAAGAAAAACAACCAGCAGACGGACGATATGTGAGGTCCGGCGGTCCAGGCTTGTGAGGGTTCCTGAGAGGGACCCAACACCGTAGGTAGATCGTCGAGGTACTTGGTCAAATATTTCAACGGGGTTTAGATTGAATAATTATTATCAGTGAAGTGGGCTGCCCATCGCAAATGCTGCGATTCTGCAGGGAATGTAGAGTTTTGCATTCCGATCCATTTTAACGGGGAAAGAGTAGGTCCCTCTCACATGGGCGCTGCCATACTTTCGGATCATATAAAGGAACGGCAGCGAGGTATTTGTCGCCACGCTTTCGGTATCAGGGGACATCCTGCACTCTACAAGGCGCGCTAGTTAGGACTACTCAGCGACATTATCGGCGCCTAACGTACGACGTGCCCTTTAGTGAAACAGGTCTTTCGCCCGGTTATTTACCCATATGGGAGCAACTACCAACTTACTACACGTCGAACAGCTTAATACCTTTTGGATGGGGTTCTCGGTGAGACGGTTCCGTCCAGTACCCGTCAGCCGTCCCGGGTCGCGGTTTCCGATACAAATGACCGCACCTTGCCCAATGGTACCTTTCTGACCACATGACGTCTACACCGACAAATGAACAGCCGTCGTTTGGGTCAGAAGCATGGCCCAAAACACGAGGGCTTTACAGGCGGTTGAGCATGTCTAATCCAAGGGGTGGTCAAAATCGCAGTTTTTTGGCTCCCAAGAATCTTCCTCTCGCCCGCGGCAAGCAATTACGCCCAGTCTTCCAGTACTCCCCATCCCCCGAACCATGGTTTTAACTGGTTGAAAGGCCCAACGCTCGGCTTGTTGTGGTAACGAGCGAAGTTTCAACCTAGGGCGGCTCGAAAGCGGCAGAGCGATAAAATCCTATATTAACTAGTTAACATCACGCACGAGCCTAGACCGGTGATGAGTGTTCCGTCAGCATCATCGTTGTAAATGCGACTTAGCGCCCGATGATAGAATCGCGGGTCCAGAAACTGAGATCAGAGACGGGGCGCGATGAAACCCTCACGGGCTACTGCCAGCGCACCTATGGCACCAGATATAATAGCTGGAATAAGCGACTGAACTACAACCCTGCAACCACACCTGGCATTCTGCGGTAGCGTCGCGGATTCCCGGTTCCGAAAGGCCCATGCAGCGGCCACCTCGGTGTTCATTTGTTTGATAGTCACAGAATCACCCCTCCCGTCATCTTTTCCCTAGCGTGGTCTGGCTTCAATCACAAGTTTAAATAGCTAACACTTTTGAACTATACTTGGGCCCCTTTAAACATAACCGAGGCAGGGCTCTGACGACACTTACGTGGATTCTGGATCGGACGGGGTTAACGTTGGAACGGGCTAGGACCGTAAATGAGCTGGGCTTCAGCAAGATATATCGCGCGCACGTGCCCTAGTCCCCGGCCCCTACCGCCACATCCTCCTAAAGGTGGTTCCAGCAATCCCTAATCCTTAGAGCGTAGATCCGTTGGACTGTTGGCCATGAAATGGGGCCTAGACCGGCGAGGAACTAGAACGGCCGACCTACTTCAGTCGCGCAGATCGTCCTACATGGAAATAATCACCGCAAGGCCTAAAGAGACCCATTTAAGCCCGTTTTCTGCTGACCAAACAAGATAGGCATTTTAATATCAAACAAGCCATCAAGGTACAAATATTCGGGTAAACATCACGCCGCCGATTGCGTCTCGTGCAAGCGGACGGCTGGTTGCCTCACACCCGTTGCGATGTCTTTTTAAATAGCCTTCGGAGCTGGCGACGCGTGAGGTGTGCTATTCCTTATAGGGTTCCAAAACCATTAAGTCAGTTGAGAGGCGAGCAATTTGAAGAGATCTTAACTTTCCCGAAAGTCCACTGACCCGACACATGCTGCAGCGCAAACGCCGCTCAATGGACGCAAGGAATCTCCGCCTTGATGGAACGTGCTTTACCTTCAAGACGGCATCAAAAGTAGTGGATCCCTATATGCTCGAATCGAAGCCTTCCGATGAGAGCAGGAGAAGAGGTATCGTATTCCGGGAGATTAGGGTGTCTGGTATGCGTGGTCGCTTAGGGACAACACTCTAGCGGTCTAACACAGCCGGCGTGGACGAGTTTCGAACTAGTTGGGAACGTTCTAAGATCTAAAGTTAGATAATGTGTCGGGAGATATTTCTCGACTTCGCCGACTACCAAGAGGGGGCTCTCGTCCCGAGTTGACCGTTCAAGATCTATAGGAAGTTAAAGAAGGGTTTGATGTCACACAGTACGACCAACAGCGTAGCACTTCGCCGGCCAGATCGTGGGAACCAACCGTTGGATGCAATGTGGACCTTTCCAGTCGCTGTTCCACCGGCCTGACACGGGGTAAGTGAAGGATAGATCGTTCGCTGCCCGGGGTACCGCCCTGAGCGGATCAGTCTTTTGACGACAGCGGGTGACGTCCCGCTCACCAACTCTCCGACTTGGGGGCGGCCACAGCGCTTTGGAAACAGGAACGGCACGGACCCATGGACATGTGAAACGTCGACTCAAAGCCCAAGTGCTTTGCAAGCGCACCTTCTGCTAAGTAGCTACGGGACCTTCGATACTGTGGCCCGCCGCCTAAATACCGGGTGCTAAAATAGCTGAAGGCGCTTGCCGAATTTGATGAAACCCATGGCCTAAGTTACGCGGACCGTCACCCTCTAACCTCAAAGAAGCGATATCAAATCGAGGCGTGACTAGAGTCATTGATGAGCTACCCCTCCCACTTGTAACATGATAAGAGGACAAGACTTTTAGTGGGGCTAAGGGCAAAATCTCCGGTACGGTTTTCACGAATTCTGGGTAGAGGGGCCACGTAACGTCTCGTCGGAGTTCGGTTGAAACCGACGCGAATAGTACGAACCGACTGGACGAGGCGGCCTCAACTAGAATTTGGTGGGGTGTCGGAATCAATGGGTAATGATCTTTTCTTGTTACGAGGAAAAGCTAGCTGAACGTCACGACTAATCGACTCCTTGACTGATTTAAGTGAGGTATTCAAGACTTTTACGGTCCAAGTACGGTACCTCACCTCCGCCACTTCCCCATGTCGTTGATCTCCAAACCATCATGGGTAGATTTAACACGTCACCTTTGTCAATTGTCTTCGATAGTAGAACTGTAGATCTAGGATGGCTTGATAAATCGCTCAAGGGAGTTGGAGTGCTATTGGTGATGATCCTGCCTGAAACGAGATTGCCGACTCATCGACAAGAGGCCGCCAGGGTTCGCGCCGGGTAGTCGGGGTGGTCTCAAGAGGCTCACTCTGATTCTTAACCTGGGCATCGACACTAAACAGACAATGCAAGTGGGTTACCGTTGATGGCGTTCATGGAACGACAGAACTACATGCACTTTAAACATGAAATCGTGTGGGGTTGGTTGCCCTGGTTTCACAGTTTGAATACGGACGTCGAGACCGCCCGCAATATACGTCAAGCTTACAGACCACACGCAGTCGGGTAGGCTTCTATCATTAATCACAAGAGGCGCTCCCGTGAGTGTTAATATCGGGTCATTCAAAAGGGGACTTTTCTTTGAAGCCCCTCGGTTCTCCCCGTGGTTCCTATTGGGGGATTCGCACATTAAATACGTGAATACAGTCACACCAGTAACGCGCCACTGCTGGCTTTTCGCTTATCAGAAGATCCCATCGGAGTCTGGTGGTACAATAAGCGACGAGACACGTTATCTCATGTGGAGACATACCCACGAACCGTAGACCCGTTATGAACACCACCCAGATCTATCGGCTAACTCTGATTGATCTCATCGGGGTCCGCCGTATCGGCAACCCAGTCAGGAGTTACCCACGTCCTGGTCAAGCACGGACGGACGTGCTTTTCTCCAGCTGAAAATCGCTCCTCCCGTTAAAAGAGTGCCTCAACTCGCTTAAGGATAGACTATCCCATATGGTTAACATTGATAATGTTAGTGGGTGGACAAGCTCCGGATTTAACACGCCTGCCAGGCATGACGATACGAGGTTTCAGGTTGGTGAAGAACGGTTCCCGGCCCCTGCCGCGCGACGAATGAAGTACTCTTTCTATAACGCCGACGTCTAGGCGGGCACGATCGTCTGATTGCATCGTGGGAATGAATAAATACAAAAGACGAAGCTGAAAGCAACGTGACATGTGTGACGCCCTGCTGGGTACGCTGCCTCGTGTCGTTACGTGTGATACCACGCGACCTGTCGCTGTGTTCGCGCTAGATCCCACCCGCCATTGGGGAATGCAGAAAACGGCTACCCCACCGATGGCGCCGAGCGTAACAACCACTTAGTGCTGTACCGAGAGCTCCTAAGTATGCGTTCTAGAGTGTTTTGAGCATGAGCGTGTTTCTCTCTTAAAGATAAGCGGTGTTTGCTGTAGCAGTTGTGAAACCGCCACATCATAAACTGAAAAACGCTCCCAGATTCCTAGGATTTAGACGAGCTTATCAGGAGTAGGCCCGCTTTTCAGTACCGTAGTGTGTTTGCGAGATCATACCACAGAAATCGCTACACGCAGTAAAGACGGGAGCGTCCTCAACTCATGAGCGCTGTTAGGTATGGTCGCAAGCTATTCGGCGGCGATCGAATTGGAAGGACGTTCACATCACGGCTCATGGCGGGACGTACTTGCTCGAGCCTGATTGGATATATAGCCTTGTACGAGCCTCTTCTGATCCCAGTTCCTTCTTGTTCGCTTGAGGCGGTGTGTAGGGGTCCGTGGAGGAGACGAGGGCTACGCCAGCTGAATTGGACACAGAAGTAGGTAGCCCAGATCAACCCGACTACTTCCCCCGTCAGCGTGATTCTTGTAAGGGGGCACGGAGCGAGATGGCCTCCCACAACGGCATGGAGGCCGTGGGTCCTAGTATGTGTACTGGGCGGAAGGCGTGAGACCAGGCTGCCTTCGTCACTGTTCGACGCGACCCGAGTGAGCGCGAGTCGTTTGTTCCCGCGCACGACTGATAGGCATCAGACAAATTAACGTGGTGCTAGTTGGCTATCCAATAAGGACTCCATCTGACCAAGCTGAAGGCCGACGTAGACAGCAGCACGATGAAAGCAGCAGGGAGGGGGATGTGGTGCAATACCGAAGCCACTGAGGTTCTCAGGTCATTAAGATAGTGAGGCTCTCAAAGTATCGTGCACCACGACAGAAGGAGGCTGAGATCGACTATAGGGGCACTACTAACACCCCGAGCACGCAATGAGGTTATGTGATATTGATAAATGCTAAGAGGGCCGTATCCACAAGGGGCGGCGACCGGACTTTAATGTTCATAAACCTGAGAAAAGAGACTCCCAGGGCGATGACGGATGGCTACAAGCGGGAGATGGTAACTAACCTTTAGTGTGCTGGCAAGACCACCCTGACTTGCGATTCTAAATCCGACCTCCTTGAGGATATTAACAATGCATCGCCTTACATACAAGTCAATAGGGCTTAATTTAACATTGCTGATGCACCCCACTTAGCGAAGGATCCGCCCTATAAGACCACTAACAGGCTAAGTTGTGATCCGTGTAAGAGCTAATAATGACGCCTACTATAGGACGGGCATAAATGGCTCAATAGGCGAGCCCGCTGAGACCGTCTCTCAGCGCGAGGCTACTCGGTTATCTACATGTTCTAATTGCGCCGACCCTCCCCAACGACGGGAAGCCAGGGCTCGTTGTAGCTCCGTTGCGTGGTATTATCATATGAGTGGTGGTATGACGAGGCTTGACCGGCAGTTTCCAGACTATTCTATAGATACGAACGAAAGCCGTCGAGATGGAAAGGTTAACGTGGTGACCGGAGCGCAGACTTAAAGGAGTAAGCGGGCGTTCCGATTACCTGCAGTTCCCTTGATCGCCCACTCTACTGCCCCCCGCGTTCCCGGTGACCTGAAATATTAAAAGACCGCGTCTGCCATGTCTGATCTGATTGCCAGTGTGTGTGCATTATCGCACTCGGCGGAAACCTACTCATACCCCGCGCGGAACGAGTCACTCGCAACAACATTCGTTGTGCTTCGTTACCCATCAATACGAGCTCAATTCTTAACGGAGCACTGGGGAACTGGTAGTCCCGATCTTGGTGTATGTCAACGGGCGGATGTGACGTGAAAAACAGACCGCAGTCAAGCCCCCAGTTGGGACATCTGGAGACTCGATCCGTGGTATCAAGTCTCAGCGTGAAAAGTTCGACCTGGCGGCCGCGCGGTGTCGGTGGCCGTCGGGAATAGTAACTATGCCGATGAAATTGAGAATAGACGGAGCTGGGGCTGTCCCTTCCCCCTTACCGGGTTGATGTACGGGACTCGGTTCAAAGCTGGCTTTGGTGGGCCATGGCTCCCCACGAGAGCGTGGGAACTGCTGGTAAGGGTCAAGGCGTATGGATGTCCCAATAATGTAAGGTAATGGATCACCGCCCAAACATAGGCCGTTCGTTGGTATCCGCGGCATCCGTGGTGCTCCATGCCCACGACGGCCCTATAAAGGACTTATGATATAGGAGGTCGCAGCACGAGCAGCAAACCTTGAAACCGCTTTGTCGTCCTCCGATGCCCCAAGGTGGTGCAGAGCTACTCACGCGATCGATCCGATTCACATCCGCATAGGCCGGGTAAGGCGGCGATATGCAAGATTCATGCCTGATTGTGAAGAGGAATCAGGCTGTAGGTTGAGACGTGTTTCGGGAAAACGTATTTCAGGGCGATTACCCACATTGGGTAGCCGGAGGTGGCTAACTCCGCAGGGCTTCTGTTCAGCCCCATGTGGCTTATTTATTTGCGTCGCGTAAATCGATTAACGCTCGCGGGGTGTCGCTCGCGCATACGCTTTCTCCGTCCACGTGGCTGCAGATTTGCGATCTCGATTCCTCGCTAGTTAACGAGCATTCAAGTGCCTATGGTCCGGAATCCCTCGGTGAGTACGCCACTTTGCTCAGCTTCCCGGGTTTGGTAAATAATGCGTGGCCTCCAGGACGTCCTCCTGTGTCAGTGGGGTGGGTGCTAAGCGACCAGGACATAAGGCTACCATTACATCCGCAGAGCCTCTGACGCGGCCAGGTTGCGAAGATCAATGCCGCCCTATCGAATGAGGGGCGCGACAGTCCGTACGGATTCGCGCAACGTGCCCAACATTGGCTCGGTTTGCAAAGGCAGCAGGGTCCATAAAATATATTAGAAACCAACTTGAGGTAGAGAAGTCGGTTAAGAGCGGGGGGGCAGCAGTCGGGCCCAGGCGATAGGTCAGTTGTTAGAATTCCGCCGAGAGTGCGAAAGAGTGGTCGCTTATTCTACCAGTTGTCTGTCTACCTAGACTGAAATCGGATAGCGTCGCGACGACGCGTCTCCCACCAATAGTGTACGACCCAAGATGCACCATACCTGTGCACTTGAAGTGAACTTTGGTTCTGAGACCGGCCAGGATCGCCCATCAAGGGCGGGTCAAACATGGCATCCACACGTGCGTCGAACTGCTGGAACAGCTGAGATGTGGCCTTGTGTATTATACCTAACAAATAGCATCAGTTACCCCCGCCGGCCACTGAACAGAAGTCGGAGCGAAGCTGGCCTAGAATGAAGTATAAAGCAAAGGCGACGAGGTATCATTTGGGTCAAAGTGAACCTATGTCGGCTGTTGCCGTGTAAAACGGCTACCGTGGCATCGAGGTTTGTTGCCCACCCAGGTATCTCGGTAGTGATTCGTAGGGGGCCGCAAAGGTTAAGGAGAATACTGCCACCGGGATTGGAGCGTTAACCTTAATTTTTTGGAATCGTTTTCCTCGGCTATGCTACGGTTGACATGTTGTTTCTGAGACGATCCATGGGTCTAAGGACTGCCACCAGAGCTGAAACTAGGCAGCGTTTTGGACCCGGCAGCAGGGGAATGATTTATCGACATAATAAATAGCGTTTCTCCACCATACCGCAAAACCAAATTTACGGTAGTAGCTTTCTAGGAAGTGTGGCGCCAATCGATAAAGACCTTAATCAGACGTGCCGTCCGCCGTGGTATTTAGGCTCAGGGGTCAGTGAGGTTTCGTCAACTATAGTCGTTCTGTCAACCCACGCGCCACCGTGGAGGGGATTTCTTCATCTTAGGGGGAAACGCTTATGCACGGAACTGAATAATGGTGCAGGATGTACCGAATAGGAGAAGAGAGAGCGCCAAACAGGCTTATCTCCTTAGTCTCATTATACGAGATTAGGGATAATCAGGGCACGTAAGTCAGTATGGCAGTGTTCGCACTGGACTTGGAGGAGAAAAGGGTTGAAGCCAATGAGGGTGCTGCCGATTCCGTTCCGAGGGTGTCCAAACTTTCTAGCATATCGGCAGTTACGGCGGTACAACGTTCACGGTCTGGAACTCGGGTCGTCCCCCTCCAACAACGAGAAGGCTGACTTGGATAGACGCAAAAATCCGGGGTATAACTATGTGACTTTATGGTCCGCCACGACAAGGTTGGAGGGGTCAACCCTTGCCAGCAGAGGCCGTCTACAACACACAGCCAATCCCGTCCCTGGAGGCCGATGGTAATGTAACCGAACCGGTGTCGACCGGGGTCGTAGCTCGGTTAAACCAGACCTTCGTAGGATATTAGCGGGTCTGGTATCTTCTGTGACATGATTGCTTCCGGCATGGCCGATTCTCTACTGGGCGCGTGGACAGGTCCCAGCAGACCACGTGCAGTTACCGCACTCACCACAGCCCCAAAGCTGTGCCCGATGATCGTGCAGTAGTGACCCGATGCTCGCGCGAGGAGTTCTACGGCACGACTCGGACCTTGCAGTAGGTGACTCCACTCTACGTTGTCCCTTCGGCCTCCCGTCGTAGTACGGTGACGAGGGTCGCGGGCACTTTGACACGGTGGGCTCGCAGCAGTGCAGTGCGTTAGGCTTAAAGTCTTCAGCCCGACGTCGTAACTTGCTGGTCGAGGGCTTGGCCTAATGTGGTTCGTGACCCGATGATTGGGGCCGAACACTCGTAACTCGATGACGTGAAGTGGTGGACGTGCCGATGCCGAGGAGGAGATGTCACGCACCCGGGCTCCCTGATTGGAGACATAGCGTCCTTCGTCAGCTGGTGGGGATCTAGTGGCCCACTAAACTACGCAGTTGTGCTTTTCGCACCTGAAGGAGCGCTTCGGCCTGGCTGACTTCGAAATCACCTCGGTGGCTTACTCAATACCTCCCCCCGACCCCCTCGCCGAATCGCCGGTAAGATCCGTGTGTAAAGGGCCAACTTATAAATACCCACGTTCGGCTCTTCTAAAGCACGCAGGCGACTGCGAAGTTTTACAGGCCGATGGTACGCCCCGCCATAGAGCTCAGCGTTTTTATCACGCGAAACCAGCTTTAATTTATTAGGCTGGCAGTACCGGCCGTCAGACCGTATCGTGTTACCGCATTGCGTAGCTTTGTAGTTGGTAACACCCCGCTGCACTATACCATTGCTTGTCCGAGTCCTAAACTAATATTCAGTCCCTCGTAATGGTGGCTGCCCCGGACCGCCTGCCCCCAGGAACAACATCGATTTTACCGATCATCACTCGCTGGGCTACTGGATAAAACAGTGGGACGTGGTTAATTCATCGCGCACCCAATTAAATGCCAACGCTTTCGGTAGCTGGCGCTCATAAGCCGGAACACACAGCAATTTAGCACCAAGTAGTCCCGATCGATTTGGTGGTACAGGCTCACTTAAGTACATAAATGACGAGGCCACAGTGGCGCACGGAAGGGGGTGCCGAAGTTGTGCTATTCTATCCGTCCTACCTCAATTACGCTGATACGGGTCAGCCTTGACGGTAATGTCTGCGTTACGACGATGCTTTGATACCTCGGGCCCTTGGCTTGTCTTGCGGCCTCCGGACAAACCTGAAACTGGTATCGCACGTCCCTCGGTAGGAGCCGAATGGGTGGCGTGATTCTGTTCGTGCATTTTTGTCGCATGCCTAAGGGGCTATCTGATCAACTGGTCGGCGTTCTCCGGCTACCAGCCGAATTTCTCCTCCCCGGAATTGCACTAGGAGGTGCTGCTGATGCCAAGACTCTCGTGATTTTTACTGTAGCAGAAGTGAGAATGAAGCTCAAGATAACATGCGACTAGTAGCAAGGTGTGCATGAGATGGCAGTGGACATCTCGCCAACCCGAAAGGGACGCCCGTTTGAGAAACCCATGGCCACAGGGGTTGTTCCTGCGCTAAAATCTGATTAACCGCCCTAAACAGCGCCCGGGAGTGTGTATCTGGCCTTAGTTAAGGCCCCGGCGGGTTGTGACGGGTTACGTACCTCGTTTGGCTAGGGGTTCGGTATAGCGGTCCCTCCTGGGGCTCCAATGGTCGTTACCTTGGGATTCTTTCAGAGTGAGACGAAGTCCATCACGCAGTCCAGCTGGAACAATTTCAGCCCTTTAGAGGCCTCTATGGGTCATCTCGTAGATAGCTCCCCTGGCGCCTTTCGAGAGAGCACGGGGCGTGGAATGTGCCTCATCAGCGGTTTTGTCTGACGACCTCCGACTTCAGAATAGCTTCTGGACTATCCCATACTGGGATTATCGGTGTTGGCTTTCCTTCCCACTACTTATATGGCGATAGGTGTCAATCTTCGCCGTGAAACCCTCAAGTACCCTCGTATTAGTTAGGGTCTCCGACAGAAACGTTTGCCTCATAGAATCCTGTTTCTAGATCTTTCGGTCGACAACGTCGCGCCCTATCATTGGCCCCGACAGGGCCTGGGGGTCCGCAATTCATGCTGATAGGCTGACAACAACGGGAGCCAGATAAGAGCACTCCTTTGGGCCCCCTCTAGCATGGGGATCTCAGTTCGCGTAAGAGACGAAGCTTAAGGCCCGCCCCGTCCACGGGGCCGGTGGTCCCTTATCGGACGCCAGCGAACCACTCATTTTCTCCGAATGTACGGAGCGGCAGACTGAACAGGTGGCTTGTCCGTTACAACCCGTGGATCGCAATCACTGTAACCCCTCATCCTCGTTCGTGGAGCAGGCTAGAGCATTTGTGCTACTTGGCCCCTACTGACAGAGGGCGTCGGTCGTTGCTCATTGGCCAGCGCAACGCACCAGCACGAGATGCGATATCCCCCCGTATTTGAGCATTTATTTGCTTACTGATCTGCAAGAGTCTGCCGAGAATGGGGGTGCGGATCAAATGTCTCTAGTTAATATACTTGGAAGCGGGATAGTTCGTTGCTGGCCGGGTGAGAAGAGTGGATTCGTTTGGGAACATCCAACCCATTCGGCCACTCTGCTTAGAAGACTAAGGCGCACATGGGGTTTTACTACTAGGTTCTTCACATCCGCCCCGTAATGACTCCGGGGAATGGCGAAGCTACTACTCTCGCGCGCACTCTCACGGGGGCAACAGACTCACATTTAACGTTCCCAACTGGAGCAACGGCCAGGTGGCGTCACTGTCGCAATGCCCTCGTACCTGTGTGTCTATAGGGAACTCAGATACTGCTTGGGTACCCGTAAGTTCCGAGTAGTCTCTGGTGGGTTTGTCTCACCTTGAGTTTTAGCTATAACCTCGCATTACCGGCCTACCGCGTCTGCAGCCGGGGGCTGGGCGCTACCCTGTGTCCGATTAATCAGAACTCCACGTAGCTGGAAATGGAAGCGTCACGCTCTAACGAACTTCTCCGGGCAACAAATGATTGTCGAGATCGTCGTCCCATGAGGGTATGCGATACGGTCAAGACAGAAGGGTGAGCCCGCTACACGGCTATTCAAACGTGTTTCTCTACTACGACTAAGTCCTAGTTAAGTGAACGGCGTACTGGCCGGTGTGGTATATCGACGATCCAAGGTATGCGTTGAGTTTGGGAGATCTAATCGCCGAGAAGATTGGATCCTAAGTAGGTCCCATCGCGTTCACGAATGAACCTTTTAGAGCTGGGCGGCAGCTTGAGGGGACATATGGGCATTAGCCCACTACCTTTGCCAACGGTGGGACATCTCCGAGTCTCTGCGATTGTCACTGCTGATGGCCGTTATACTATCAACTCGCCGGTCGTGATCCTAATCTTTTTCCACAACTGGTCCGCTAATGTAGCACTCTATGTTTGCTAAGGGTTGAACCTGCGGTTTCGGCTTCTTTTACTGAGGTTTGATGTCGATCAAGGACTACTGGGGGAGAGCCTTGCTTCTCCGTGGCAGGCGAATTGAGCCACCTTGCGATAGGGCCAGCTTAATGGGCGACGTACGGGCGAGGACTCCCGTACCGCCAAACGCACACGTCTGACCTAGTCTTTCTTGCGTGTTGCACTTGGTTTCCGACGTGGCATACAATCCATAGCTGTTTAATTTAACTCTCAGTCCACCCTTTTAGGCCTTCGGTCTATTCTACTTTTACATACCGTTCTGCACCGTACGGTGCTATGTGTAGCTTCTTGCTCGTCGTAGGTGATAAAAGTTCACACTGAGACGGCAAGTGACCGTGGCTGTTCTACCGATGTCCGAACGCAGCTCTCGGTGGATTATACACATCCCTCTTAACGACAGGACTACCCGTAGAGTCGCCCAAAACCGGCCGGGGTATAAATTTGTTCGTTAGTACTCATTTAGTTGTAGTGCTGTGACAGATGGGGGCCGCTCTGACCTGGCTAAATTGTTCCTGTGGTCATGGCGTAGAGATGGGTAGGGTAGTTGCAGCTATTGCGCATTTGTTGCCCATGTCGTAAAGCAGTCAGCCTCTCGGGAGTGGCCCCTCTTAGCCGTGCCGGACCTTATCGTTTCCCGTCGTCCCAGTTCGTTGTCCCAGTCCCGCCGCCGGTTAGACTAAATCTATGTCACCGATACAACGAAGGATGAAAAGTACCAGAGCGACGTGCGGTACCGACATCCTTGACATTAGCTGGCCCCAGAGATCACACATACCCTGGCGCGCCTTCAAGCTGATCGTGGCCGTGGGACGCCGGCCTAACTCATGTAGTGTGGAGCTCGGGATTTTTAGGGTTTTCCGAGTCAGGCAGTCGATTTCATCCGGTCGAGCGGTATAAAAGCCGATCCTTTATTATGATTTATGTACTTACAGTTAACGACGCTAGAGTAGCACACTGTCTTTTCTGCATGTCGGGCGCGCAGTTCACCTTGTGCTAACAAGTGATTTATAGACGTCACCGACTAAGATACTAGACGTCGGGTGCGCACCGTTTCCCGATGGGGGGCATTGAAAGCCAATTCACGTGCGACCGTTTGGTGACAACGTCCATATATCTGGACCGCATTCATAACCTACTTACCTATAAATTAGTGGACGAGTTATGTGGAAATCGATTAATAATCTGGCTGTCGGATCAACTTATGTCTTTACGACCTGACTAAAGCCATACATCCCGTAGAATGCCCAGCTAGGCCAGGGCGGGATGAAAGATCAGTGGACCAACCCCCCACAATATCTCTACGACGTTGCACGAGGACGGGACGCTGGTGTCATCTTTTGTAGTCTAGGGGCCCACGGCTGACTAAATCGAGCCGCCTTGCGTGAAAGGCTGACGGGCCGATAGTCACATAGAAGGTGTCCCATCTCAGACCTGCCCCGATTCCTAGATTCCCCTACGCATACTCAAGCACGCACCAATTGGGGGGTTGGAGTAGTATAGGGGTTTCGAATCCCGGTGGACGTATGTGGTAATGAGGCCCATGTTCCGGGGGGGGCCGCGCTGGATACAGACGCCCTAAAGGGGCGGTGGAGAAAACACGGGCGGGACCAATGGCTAAACATAAGCCGGGCACTGACCCCTCCGGTGCCATGGCTCACAGCTCCCAGTTACAATACTATTTTATTCATTAAAGCCCCGCCAATCGTTGAGTAGCGATTCGCGAATTTACAACTTCGTCTATCCTGGCCTGTCCGTCCTGTATTCTCGTGTTCCACCGACTGACTCTCTCCATCTAGCGTAGGCAGTCATACTACCGACCGTCTAGCGTGATTCCACCAAAGCCCTCCAGAATGACAAATACCTCGTCTGCTAGGATCCCCGTTTAGCAAATACAGGCTCGTGCTTGGCCCGTGCCCATTTATTAACACTAATTTAACGGATACTCGCAACGCGCTCCTTCCACATTGTGACCAACATCTAACAAGCTAGTCCCTCTTGATACGACTCTACTTATCTGTCCGCCCACCTTGTTGCCAACACCTTAAACAACTGGGGCCCTCTAAAAAAAGTATCTAAAAGATCATTGTGCATAGCCGACGTCTGTGAGACTGACGGGCAGTCGACCCGTATGGGGAGTCAAAAACATCTACCGTAGCATAGTGATCAGGAGGCGATTTTAGGCGGGGCAGCCGCACGTGGACTTTTGTTTTGATTCAGTGGTTAGGTCGTAGCGGTCTAGCAAAGGGCTGTTTACCAGCCTCGGCCCCGTCCTCATACTAGGTGAGCACCCAGGTAGTGCCTTTTGAGGTCCGTGTCACTACCCTCTCTTGCCCTAGAAAGGCTGCTCACTATTAGGGGTGGCCTTGAGGTACAAAGCGAGGATAGCGACTGATGCGACCAGTATTTCTATCCCTGACGTCTCGCTCAGCCTTCACCTTGACGAGCGGAGAGGTCGGTGGTGTTTTGGGTTATGCCTGAGGTTTAGGAGCGGCCTTGTCGTGACCTATGGATTGAGTGATTCTAGCTACTGGATCGCCCACGCTTTCGAAAAGGGTGCCCCAGGTAGGTCCTCACTCCGCTGTCACCTGTTACCCGTGGTCTGAATACTACCAGCAAGTAGCCGTGTGTTAAGGCCTCGTGAGTCTGGCAGGTGCCTTATTGCAGGTAATCTTCACGGACAGCTAACGTCGAACGGACAGGAATACAGTGCCGTAAGGCTCTACTTACCAGGGCCCCCGCACACAGACGTCGTTCTACCTCAAGTTGGGGTACCTGCGTGTACCGTAGCTGTAAAAGACAATGATGAGTCCAGTGACGGCTTGAGTGTGCTCGCCGAATGTTTTTTTCTGTCAATTGCATAAGTCCAACTTGCGACTAGTCGCTACTGTCGCGAGATGAAGTCCAGTGCGGTGCAGCAGACATCGATTAAGTAACTAGGGGTTTGAAAGGCACGCGGGGAACGTAGTTAATCCCGGCTTAGATTTTGCTCTGTACGTGTCTAGCTTCGCTGAGCCTGGGGGGGTTAGGACACTGGTAGCATACCCGCTAAGCGACTGTTTCGGCGCTGTATCATTTGGTGCCGGTAGCGCGTGGTGGTCTTTCTGGGGGCCTGCGTACTCGCCTTCATTTCTCCTGCAGATGGTTGCCGATTCTCACCCATATCTCGCCGCAACGTTTGTGCGCCCCCCGTTTCGTGTAGCTACCCGGCTTCTGAGTAGCTTTGGTGACGACACCGTCCACATTTCGTGCGACGATTGCGCGGGTGTGCCACTGAAGTCTCTCGGCATGTGGGGTCCCCTCACGGTCGGTTGTAGAGGGAAGTAAGCTACAAGTTGCTCGTCGAAACACTAGGTTTACCATTTAAAAAGTCAACTAAATAGTTTGGATACGCGGAGTGAATGCGCCTGGGTTTTTTCTCACTCGTGCGAGTTGGACACACTTGGCGTGTCTTTCTACGGGGCGATAGACCACCTAGTCCCCCAAGCTCCTGGCCATGACACATTTACCGGTTGCAGCGAAGACCTTATTCTAGATCGACGGTGTCAACAATTAACATATTGCTGGGCTAGCTACACGACGTTAGTACTGAATATCCACTCGATACGTCTGATACTCCCTTCGTAGTGATGGGTAATTTTAATTCACTCACCGCGCGCGAGGCCGCGTGGTCCGTGAGCTGGCCAGATTGCGTGCTGCCGATGCGATGTATACGTCGTGCCAAAGTGATCGTTACAAGCCCTATATAATCCGCAGATGGGAGGCGTGAGTTTGTATATTCATGTTACTTGCTTCCCAGCTGGCAAGAGCGGGAGCTTGTATTCCGAAACCAATACTTCGTGAGCGATCGAGTGCTGGTTAAATGTACGGTCAACAAGAAGTCGAGCAAAACCTCGTTCAACCAACTACACGCATTTCCCGACGTCCATGCCTTTAGGGACGCTGCGACTCGAGCCAGACTTGCTCTTCCCTTTTACTAACCGGACGACCAAACACAGACGATGTAGTGTCGTTAAGGCCGCCACACTGGTTCATCGTTCCTCCTTCATTTTAACTGGGTCCCGCACATTGAGTGTGACTCCCGGCGATTGCAAAGGGAAATCTGTGAGCCCTCTCTCTACCAGTGTGTCATATGCGCAAAACCTTGGGATTAATCATCTCCGTCCCCCAAGCGGGCCCGCGGGCAAGCTAGTCAAGGTAAAGAAGTGGTTTGGTACTCGACGGAGTCAAAGATGGGCGTCGACCAACCGCGAGTTAAGTGAAATGGGTCCTTGACGTCCTAGCAGAAGCGAGAACTCGTTTTTCTAATGTGGCCAACTTCCGAGTGGTCGTTTATCCTGTATCCATGACTCATAAATCACTAGGACCACATGGAACGCATTTTTCTTGTCACTTTGCCTGGGGGCTTTAACGCTCTCCTAAGGATGGCAGCGCTCGAGTTACCCCTTCCACGCACAGGCGTGTGGAAACGCTGTTAAAAGTTATTTCGTTCTACTCCCTAGATGGTACGGTGTCCTTACAACGCGTCGACTTCCTTAAACCTCCTACGTGTTCTAATTTGGGATCATCCTATCGACATAGGTGTAGTAGCTGAATCACGAGGCATGTAGATGGCACGACTTCTCGATTTCCCTACTATGTGCTTTTTCAACAAACATAGTCTTCCCATTACCACCTGATTCGGATTCGTTTCATACACCCGCGTAGCCCTTGGCTCTTACTTGCGAGACTTGTTTTCCTCAGGTTACTAGCCTACCGGGCGGTGTGGGGCCCCATCAAAGTGGCCAACTCACCTGGCCTGTTAAGACCTTACTGGCTGCCTCGCATCCAAACCCCTCAGTGGGTTTACTCCGACAATTGATTCCGGAGACCAGTACAAGGATACAGGTGTTGGCTATTTGGGCCAAAGGAAGACCTAACCTAGCGCCTAAGCGACGTCTTACACCAAAAGTTGTTGCTGCCGATCTAGCAGGTACGCCCAGCGCATACGGTATCGGGGAAATGCATGGGGATCGGGGCGGCTAACTGATTGGAATCTAGAGCGTCCTACTGAATGTGCATCCTTAAGATAGCCTAACGCGACTCAAAAGCTTCGACCTCAGGTTCTTTGATCTTCATTGCAGACTATTATCCCCCACATAAGTACTAAGGAGTTCGATTACACAGTGACAGTATATCATGACGCTATGGCTACAGGGATTAGCACGGACTGACCGAAATACTGAAGTACTCAGGGAGTGAGTCTGTCGTAGCTGTACTACAGCCCTTCTATTGTCAAAGGCCAACTAATAGGGTTACGTGACCATGACCCGGCACGAGATTATCGCGCGCCCCTCTTACGAGAGTTGACGAGAGGTGTTATTAAAGAACGCGTGTTAAAATCCCTTTTTTAATGTGGTGTGTACACGGGATATAAGGAACCTATGATAGCTATGATCAGCAGACCGAACACAACTGGTCATGAGACAACGAGTCGTCGCGTAAAAAAGGTACTGTGCTAACGGAACGTGGGGACTGCCAAATCCTAGTTGCGCTCCTATTGGGCTCGCAACGCTGGTGTATTCAAGCGCGGATCGGCTCGCAGGTCCGGGTGCTCTTTCTCACCGTCACTCAAACATACGAATATTTGTATTGTATACAGGACGTCCCAGATCGTTTCTGCCGCGTTAGACGGTTGGTGGGCCCACGGGACACGGTCCGTCTTTGTTGCGTACCCCAACGCCGTACTGTAGTAATTGAAGAGAGACTTCACATAAGGCGCAGAATCTTCACCGGCACTGCACTCGCTGGACCACCGCATATTGGTCATTAGGTTGCATGCGCCGCTTGAACGGGGTTCAAGCTGGTCGATCTCGCGCAGCGCGGATTAATATCTTTACGTCTCACGATTGGTCGAGCACAGCTGCAAGTGTATCAGACTAAATAAAGTATTTCTGTCTAGGAACTTCCTCCTATCGCTCACGCCTATCGTGAGGACGCTATTACTGGTGTAAGAGCCCCGTAAGTGCGGTCAAAAACGATTAAGAATCAAGTACTTCTGAAAAAGACACATCGGTCGGTATATGATGGGTCCGAGAGCGCTATTATTAGGAACGTCTAACCGCATATCCCATACACGCAAGGCGGGGATGAGCGACATCACGTTCGAAGCTTGTCTCTGTTGGCGAGGGAGCTGTCTCCAGATGCAATGGTTTGCCCGCTAGCGAGTCGCCGGACCCTCGCGATCCGTATCCCCCCCAGTTCCCGTCCCGCGCGACGTTTCCAGCCTGTGCGCGCAACGCAAGTTTGCTAAGCTGCGGCGTTGAATGCGCTGGTAACTAGGTTAATACGGGGCTCCGTCCATATGGTTCTCGTTTACGCTGTCGCGGCGTGCGGCAGTGTTCAAAAACTCCCAAAATAGCGCTTTGCCCTACCTTCAGCGGCACGGGCACGTAGCCTAACACGTTGTGGTAACACGCTGTAGAATAGCAATGACGCCGGTGAGGTCTCGCTACGCCCCA
		</sequence>
		<sequence>
			<taxon idref="GEV2122_2016"/>
			ACGT ATGGGTAGCGAGCCCGTTGGCTAATGCAAGCTCTACGTGGCAGCGCGTCCTTCGATCACTGTCTCGCGGGTCCTCGCTCACCCATTTCTACTACCCTCCGAAGCTTTCGCCGGAGAACTAGTTGTGGAAGTTAACGTCTCGCTACTGTACTACCGAGAAGGAGTTGGTTCCGGGTTACAAATAGATACCGAAGCAGGCTATGGTTAGCGAACCTTGGCTTGTGCACTCCGGCTCTCAGTTCTGGCATTCGGCCCCCCCGAAAAGTATGCCATGCGTAAAAGGTAGATATCGCAGGGCATAGCGCAGTGCACTGCTACTCTTCTTCAGGGTTTGCACCGTGCGTTAACATTGTGCCTCTAACCCTTCTGTCCCTTACCTGGCCGTGCCTAGGGGCCACACTTAACACCAGGTTTCCCAGGGCCGTCAGATCATATGGCATCACAAGGGCCCAGAAACGTCTGACCAGCCGCTCCTATGAATCGTGTCGGTATCCGTGAGATGGTAAGACCCCCAGAGATGCCATGCACCCGAAGACTCAACCCGATACCGAGCCGGCGAGGCACCGCGTGCGACACTCAATATGCCTCCTGGCGCGGCCGAGCTCCGCCCGTCTTGGCCCCCTAGTCAGATGCTTGGGTCACGTCGCCCTGTTGTGCGTGTCGCAGTTCTAAAATATTTTCTGGGCCCATCTTAACCTTAACGATGGTGGATGCTAATCGCGTCGCCGCCAAAACCCCCGCGCCCCCGCACCACCGGGCATTGGGAAGCCAAACCGCGGAAGCAGGTCACCGTGGACTCTGACTGCAAATCCCAGGAGTTTTAACAGCGCCAGAGGTCCGCCATCATTTCAGTAAAATTTTACAAAGCATATTGCTGAGTAACGCGTGACGCAACACAAATTATAATGAACTACATTGGCGAATGGGGTGCTTGGGTTGCATCATACGTGTTACATCCCTTATCTTGGCGGACTCTTACTAACATCTCGATGAAACCATAATGGTTGTTGTAGTTACTTCGGCAGAGTTGGGGCGTGAACATCCCTGGAGATATGTACATGGAGCTAATGGGATGCCTACTCGCCCGGATATTCCCGAGTTATTGGACAAAACCTCCGCCCAGTCCCCCCGCGACGCTTTTTTACATAACGCGTCCGGCGAGGGAATTGCGTTCGGGGTGTTGCTTGGTTACTAGTTCTGACCGCAGCGCAAATAGACTTATGGGTATAGTGGCTTCATCAGTGCCAACCACTCCAGTTCTGAATAGCTTTAGATCGGACGTTCAGATCCCGTCTTAGTTGCAGACGAGCAATTCGTATGGGAAATACGATCAGGCCGCGACAGACTACTCTCAGGACCGCTCACCTGTTGCGTCATTCCGGCCTAGCCACAGAGTACAATGAGGGCGCAGTGTGAAGGGGATATGAGCTACCCTGTTTTCTCGTGAATATCGTGTGGGGTATCAAGTTCAGGACTCTGAGCGTGTAGCAACATCCCATTTATTTAGCATGCCTGGAGACCTGCAATCCAATCGGCTTCATGGCTGACGCGCTCGCTTGGTACGCCTTAAGAAAGACAATTGCCGTTGGTCTCGTTGCCCCGAGGCCGAGGATCTATTTTAAGTTGTGCCTCCATATACGACGTCGCATATCAAATTAAGGAGCGAGCGTTCAGTTTAGGAAAGCTCCGGGTTGTTCTAGACGCCAAGGTCACCTTAATGAACAGACGCCTCCGAGACTGGGGTAGCCTAAGAGTTGGGCAAGGACTTGCCGCGAGAGCAAGGTGCCAACATTGTATGACAGCGTTCGCGAACGTAACCGTTAACGATAGTAGCATAAGGCATCCCGTATAGTTGAGGAAGCGTCCGGCACCCTCCTCATACTCGTACCTTAGCCCACCTTCGATGATTGCCAGGCATCATAGACGAACACCCGCCTCGTCTAGACACGGCATCTAGCCGTCGAAAAGGAGCTAGGCCCGCCCGCCGTCACTACCGTGTACTGACTTTGCCCAGTCCGACTTGGCCTGGGGTCACCATAAATGGTTCTTAACGTTAAGCAGAGACCATTCCATGGTTCCCATCTTGCACATGTAACACGTGCGACAAACGGCGACCTCGAAGCACCAGGTCTCTGGGCCTAGAGGGACACTCGACACGATCATATAGCAGGAAAGGCTGGGAGGACTCCGCCCAGTGCGTCCACAAGAAGTGCTAGCCTGATTCCTACAGCATGAGATTAGGGTCATAAGGGCACACGCAGAACACCGGCTGGATTAAGCGGAGTGCGTCGCTGCCTTTACCACTAGGCCCGATGAGGATCCCTCGGAAACGCTCTGTAAAAGGGTCCACGCAATACAAGAATAAAAACTGCGCGTTGGGATAGCATTTGGCTCAAACAATTTGAATTGGGCATCGGGATGGGAGTTTCGTAACCCGCTGCCGTTGCATGGGTCTGAACGGCGGTTCTTGTCCGACTAGTGCCCATACACCAGGATTGGCACTGTCGCACTGTTTCAGAACGGCCGATGGCGCTATACCAATGGTGTAACAATTTAGTCAGAACCACACAGCTACTCGCCCCGTGCGTTACGGCAAGGCCGCCGCTTGGACCCATCACTTGTCTACATCGTCATATGTCTCGCGAGCGGCATGAACTCCCGCTAGGCACCACCAATAGGGTACATACTGACAAGGAGATTTAATCTAGTCCCCCTGTGACGCTGTACTGCACAGCTCTAGATCAGACACATAAAATGCTTCTGAGAGGGGGGAACACGAGCGTATCGCCTTCATGTGTGGACAGGTTAAAGCTAAAACTGCATGATTTAAGGGGCAAGAGCAAGACGCCGAGGTAACCGCCCGAGCGGAGCCTGTAGCGTAGTCCATGTATGAATCATGTAGTTCGTTTGGGCATCAAATAGCGCGTATCCATTAGAAGAAACAGGCTACGGACAATTTATACCGCCCTCTACTGATATCCTTACGCGCACTGCTCTTGGGCGTGAGTAGTGGGGCAAGTCGTCAGAGTTGCCTTAACATGAAACGGGACCTGAAGGAGTTGGCAATGTCATTAAGCCGTACCCGCCGCGCGACCCAGGTTATCGAGGGTGTGTGAGGGATCAAGCTGAAAGCAGAGTATAAAAGAGGATACTGCAGGTAACGTCGGCACCTCATTCCACGCGGTATGCGTATGGGCTGCAACCGGGTAAGGCCAGGGAGAGTGAGATACTGCTCGCTTCCGAGTCGTCCGGAGGCACGTTTGATATAACCCCCTCCCAAGGTGACGCCTATAAAGTGAACTAATCTCGAGGTTCTTGTTCTAACGTGGATCTCTGCAAATTGAGATGTTAAGTCTAAGTTATAAACTAGCTTTTTGTAGTCGTGAATAGGAAGAGCAAAAAACGCTACTGCTATCAGTTAACGTGATGCGACAACGTTGGCCATAGGAACGGGCATCCAATCTCACGCGGAGGACTTTACAAGAAAAACAACCAGCAGACGGACGATATGTGAGGTCCGGCGGTCCAGGCTTGTGAGGGTTCCTGAGAGGGACCAAACACCGTAGGTAGATCGTCGAGGTACTTGGTCAAATATTTCAACGGGGTTTAGATTGAATAATTATTATCAGTGAAGCGGGCTGCCCATCGCAAATGCTGCGATTCTGCAGGGAATGTAGAGTTTTGCATTCCGATCCATTTTAACGGGGAAAGAGTAGGTCCCTCTCACATGGGCGCTGCCATACTTTCGGATCATATAAAGGAACGGCAGCGAGGTATTTGTCGCCACGCCTTCGGTATCAGGGGACATCCTGCACTCTACAAGGCGCGCTACTTAGGACTACTCAGCGACATTATCGGCGCCTAACGTACGACGTGCCCTTTAGTGAAACAGGTCTTTCGCCCGGTTATTTACCCATATGGGAGCAACTACCAACTTACTACACGTCGAACAGCTGAATACCTTTTGGATGGGGTTCTCGGTGAAACGGTTCCGTCCAGTACCCGTCAGCCGTCCCGGGTCGCGGTTTCCGATACAAATGACCGCACCTTGCCCAATGGTACCTTTCTGACCACATGACGTCTACAAAGACAAATGAACAGCCGTCGTTTGGGTCAGAAGCATGGCCCAAAACACGAGGGCTTTACAGGCGGTTGAGCATGTCTAATCCAAGGGGTGGTCAAAATCGCAGTTTTTTGGCTCCCAAGAATCTTCCTCTCGCCCGCGGCAAGCAATTACGCCCAGTCTTCCAGTACTCCCCATCCCCCGAACCATGGTTTTAACTGGTTGAAAGGCCCAACGCTCGGCTTGTTGTGGTAACGAGCGAAGTTTCAACCTAGGGCGGCTCGAAAGCGGCAGAGCGATAAAATCCTATATTAACTAGTTAACATCACGCACGAGCCTAGACCGGTGATGAGTGTTCCGTCAGCATCATCGTTGTAAATGCGACTTAGCGCCCGATGATAGAATCGCGGGTCCAGAAACTGAGATCAGAGACGGGGCGCGATGAAACCCTCACGGGCTACTGCCAGCGCACCTATGGCACCAGATATAATAGCTGGAATAAGCGACTGAACTACAACCCTGCAACCACACCTGGCATTCTGCGGTAGCGTCGCGGATTCCCGGTTCCGAAAGGCCCATGCAGCGGCCACCTCGGTGTTCATTTGTTTGATAGTCACAGAATCACCCCTCCCGTCATCTTTTCCCTAGCGTGGTCTGGCTTCAATCACAAGTTTAAATAGCTAACACTTTTGAACTATACTTGGGCCCCTTTAAACATAACCGAGGCAGGGCTCTGACGACACTTACGTGGATTCTGGATCGGACGGGGTTAACGTTGGAACGGGCTAGGACCGTAAATGAGCTGGGCTTCAGCAAGATATATCGCGCGCACGTGCCCTAGTCCCCGGCCCCTACCGCCACATCCTCCTAAAGGTGGTTCCAGCAATCCCTAATCCTTAGAGCGTAGATCCGTTGGACTGTTGGCCATGAAATGGGGCCTAGACCGGCGAGGAACTAGAACGGCCGACCGACTTCAGTCGCGCAGATCGTCCTACATGGAAATAATCACCGCAAGGCCTAAAGAGACCCATTTAAGCCCGTTTTCTGCTGACCAAACAAGATAGGCATTTTAATATCAAACAAGCCATCAAGGTACAAATATTCGGGTAAACATCACGCCGCCGATTGCGTCTCGTGCAAGCGGACGGCTGGTTGCCTCACACCCGTTGCGATGTCTTTTTAAATAGCCTTCGGAGCTGGCGACGCGTGAGGTGTGCTATTCCTTATAGGGTTCCAAAACCATTAAGTCAGTTGAGAGGCGAGCAATTTGAAGAGATCTTAACTTTCCCGAAAGTCCACTGACCCGACACATGCTGCAGCGCAAACGCCGCTCAATGGACGCAAGGAATCTCCGCCTTGATGGAACGTGCTTTACCTTCAAGACGGCATCAAAAGTAGTGGATCCCTATATGCTCGAATCGAAGCCTTCCGATGAGAGCAGGAGAAGAGGTATCGTATTCCGGGAGATTAGGGTGTCTGGTATGCGTGGTCGCTTAGGGACAACACTCTAGCGGTCTAACACAGCCGGCGTGGACGAGTTTCGAACTAGTTGGGAACGTTCTAAGATCTAAAGTTAGATAATGTGTCGGGAGATATTTCTCGACTTCGCCGACTACCAAGAGGGGGCTCTCGTCCCGAGTTGACCGTTCAAGATCTATAGGAAGTTAAAGAAGGGTTTGATGTCACACAGTACGACCAACAGCGTAGCACTTCGCCGGCCAGATCGTGGGAACCAACCGTTGGATGCAATGTGGACCTTTCCAGTCGCTGTTCCACCGGCCTGACACGGGGTAAGTGAAGGATAGATCGTTCGCTGCCCGGGGTACCGCCCTGAGCGGACCAGTCTTTTGACGACAGCGGGTGACGTCCCGCTCACCAACTCTCCGACTTGGGGGCGGCCACAGCGCTTTGGAAACAGGAACGGCACGGACCCATGGACATGTGAAACGTCGACTCAAAGCCCAGGTGCTTTGCAAGCGCACCTTCTGCTAAGTAGCTACGGGACCTTCGATACTGTGGCCCGCCGCCTAAATACCGGGTGCTAAAATAGCTGAAGGCGCTTGCCGAATTTGATGAAACCCATGGCCTAAGTTACGCGGACCGTCACCCTCTAACCTCAAAGAAGCGATATCAAATCGAGGCGTGACTAGAGTCATTGATGCGCTACCCCTCCCACTTGTAACATGATAAGAGGACAAGACTTTTAGTGGGGCTAAGGGCAAAATCTCCGGTACGGTTTTCACGAATTCTGGGTAGAGGGGCCACGTAACGTCTCGTCGGAGTTCGGTTGAAACCGACGCGAATAGTACGAACCGACTGGACGAGGCGGCCTCAACTAGAATTTGGTGGGGTGTCGGAATCAATGGGTAATGATCTTTTCTTGTTACGAGGAAAAGTTAGCTGAACGTCACGACTAATCGACTCCTTGACTGATTTAAGTGAGGTATTCAAGACTTTTACGGTCCAAGTACGGTACCTCACCTCCGCCACTTCCCCATGTCGTTGATCTCCAAACCATCATGGGTAGATTTAACACGTCACCTTTGTCAATTGTCTTCGGTAGTAGAACTGTAGATCTAGGATGGCTTGATAAATCGCTCAAGGGAGTTGGAGTGCTATTGGTGATGATCCTGCCTGAAACGAGATTGCCGACTCATCGACAAGAGGCCGCCAGGGTTCGCGCCGGGTAGTCGGGGTGGTCTCAAGAGGCTCACTCTGATTCTTAACCTGGGCATCGACACTAAACAGACAATGCAAGTGGGTTACCGTTGATGGCGTTCATGGAACGACAGAACTACATGCACTTTAAACATGAAATCGTGTGGGGTTGGTTGCCCTGGTTTCACAGTTTGAATACGGACGTCGAGACCGCCCGCAATATACGTCAAGCTTACAGACCACACGCAGTCGGGTAGGCTTCTATCATTAATCACAAGAGGCGCTCCCGTGAGTGTTAATATCGGGTCATTCAAAAGGGGACTTTTCTTTGAAGCCCCTCGGTTCTCCCCGTGGTTCCTATTGGGGGATTCGCACATTAAATACGTGAATACAGTCACACCAGTAACGCGCCACTGCTGGCTTTTCGCTGATCAGAATATCCCATCGGAGTCTGGTGGTACAATAAGCGACGAGACACGTTATCTCATGTGGAGACATACCCACGAACCGTAGACCCGTTATGAACACCACCCAGATCTATCGGCTAACTCTGATTGATCTCATCGGGGTCCGCCGTATCGGCAACCCAGTCAGGAGTTACCCACGTCCTGGTCAAGCACGGACGGACGTGCTTTTCTCCAGCTGAAAATCGCTCCTCCCGTTAAAAGAGTGCCTCAACTCGCTTAAGGATAGACTATCCCATATGGTTAACATTGATAATGTTAGTGGGTGGACAAGCTCCGGATTTAACACGCCTGCCAGGCATGACGATACGAGGTTTCAGGTTGGTGAAGAACGGTTCCCGGCCCCTGCCGCGCGACGAATGAAGTACTCTTTCTATAACGCCGACGTCTAGGCGGGCACGATCGTCTGATTGCATCGTGGGAATGAATAAATACAAAAGACGAAGCTGAAAGCAACGTGACATGTGTGACGCCCTGCTGGGTACGCTGCCTCGTGTCGTTACGTGTGATACCACGCGACCTGTCGCTGTGTTCGCGCTAGATCCCACCCGCCATTGGGGAATGCAGAAAACGGCTACCCCACCGATGGCGCCGAGCGTAACAACCACTTAGTGCTGTACCGAGGGCTCCTAAGTATGCGTTCTAGAGTGTTTTGAGCATGAGCGTGTTTCTCTCTTAAAGATAAGCGGTGTTTGCTGTAGCAGTTGTGAAACCGCCACATCATAAACTGAAAAACGCTCCCAGATTCCTAGGATTTAGACGAGCTTATCAGGAGTAGGCCCGCTTTTCAGTACCGTAGTGTGTTTGCGAGATCATACCACAGAAATCGCTACACGCAGTAAAGACGGGAGCGTCCTCAACTCATGAGCGCTGTTAGGTATGGTCGCAAGCTATTCGGCGGCGATCGAATTGGAAGGACGTTCACATCACGGCTCATGGCGGGACGTACTTGCTCGAGCCTGATTGGATATATAGCCTTGTACGAGCCTCTTCTGATCCCAGTTCCTTCTTGTTCGCTTGAGGCGGTGTGTAGGGGTCCGTGGAGGAGACGAGGGCTACGCCAGCTGAATTGGACACAGAAGTAGGTAGCCCAGATCAACCCGACTACTTCCCCCGTCAGCGTGATTCTTGTAAGGGGGCACGGAGCGAGATGGCCTCCCACAACGGCATGGAGGCCGTGGGTCCTAGTATGTGTACTGGGCGGAAGGCGTGAGACCAGGCTGCCTTCGTCACTGTTCGACGCGACCCGAGTGAGCGCGAGTCGTTTGTTCCCGCGCACGACTGATAGGCATCAGACAAATTAACGTGGTGCTAGTTGGCTATCCAATAAGGACTCCATCTGACCAAGCTGAAGGCCGACGTAGACAGCAGCACGATGAAAGCAGCAGGGAGGGGGATGTGGTGCAATACCGAAGCCACTGAGGTTCTCAGGTCATTAAGATAGTGAGGCTCTCAAAGTATCGTGCACCACGACAGAAGGAGGCTGAGATCGACTATAGGGGCACTACTAACACCCCGAGCACGCAATGAGGTTATGTGATATTGATAAATGCTAAGAGGGCCGTATCCACAAGGGGCGGCGACCGGACTTTAATGTTCATAAACCTGAGAAAAGAGACTCCCAGGGCGATGACGGATGGCTACAAGCGGGGGATGGTAACTAACCTTTAGTGTGCTGGCAAGACCACCCTGACTTGCGATTCTAAATCCGACCTCCTTGAGGATATTAACAATGCATCGCCTTACATACAAGTCAATAGGGCTTAATTTAACATTGCTGATGCACCCCACTTAGCGAAGGATCCGCCCTATAAGACCACTAACAGGCTAAGTTGTGATCCGCGTAAGAGCTAATAATGACGCCTACTATAGGACGGGCATAAATGGCTCAATAGGCGAGCCCGCTGAGACCGTCTCTCAGCGCGAGGCTACTCGGTTATCTACATGTTCTAATTGCGCCGACCCTCCCCAACGACGGGAAGCCAGGGCTCGTTGTAGCTCCGTTGCGTGGTATTATCATATGAGTGGTGGTATGACGAGGCTTGACCAGCAGTTTCCAGACTATTCTATAGATAAGAACGAAAGCCGTCGAGATGGAAAGGTTAACGTGGTGACCGGAGCGCAGACTTAAAGGAGTAAGCGGGCGTTCCGATTACCTGCAGTTCCCTTGATCGCCCACTCTACTGCCCCCCGCGTTCCCGGTGACCTGAAATATTAAAAGACCGCGTCTGCCATGTCTGATCTGATTGCCAGTGTGTGTGCATTATCGCACTCGGCGGAAACCTACTCATACCCCGCGCGGAACGAGTCACTCGCAACAACATTCGTTGTGCTTCGTTACCCATCAATACGAGCTCAATTCTTAACGGAGCACTGGGGAACTGGTAGTCCCGATCTTGGTGTATGTCAACGGGCGGATGTGACGTGAAAAACAGACCGCAGGCAAGCCCCCAATTGGGACATCTGGAGACTCGATCCGTGGTATCAAGTCTCAGCGTGAAAAGTTCGACCTGGCGGCCGCGCGGTGTCGGTGGCCGTCGGGAATAGTAACTATGCCGATGAAATTGAGAATAGACGGAGCTGGGGCTGTCCCTTCCCCCTTACCGGGTTGATGTACGGGACTCGGTTCAAAGCTGGCTTTGGTGGGCCATGGCTCCCCACGAGAGCGTGGGAACTGCTGGTAAGGGTCAAGGCGTATGGATGTCCCAATAATGTAAGGTAATGGATCACCGCCCAAACATAGGCCGTTCGTTGGTATCCGCGGCATCTGTGGTGCGCCATGCCCACGACGGCCCTATAAAGGACTTATGATACAGGAGGTCGCAGCACGAGCAGCAAACCTTGAAACCGCTTTGTCGTCCTCCGATGCCCCAAGGTGGTGCAGAGCTACTCACGCGATCGATCCGATTCACATCCGCATAGGCCGGGTAAGGCGGCGATATGCAAGATTCATGCCTGATTGTGAAGAGGAATCAGGCTGTAGGTTGAGACGTGTTTCGGGAAAACGTATTTCAGGGCGATTACCCACATTGGGTAGCCGGAGGTGGCTAACTCCGCAGGGCTTCTGTTCAGCCCCATGTGGCTTATTTATTTGCGTCGCGTAAATCGATTAACGCTCGCGGGGTGTCGCTCGCGCATACGCTTTCTCCGTCCACGTGGCTGCAGATTTGCGATCTCGATTCCTCGCTAGTTAACGAGCATTCAAGTGCCTATGGTCCGGAATCCCTCGGTGAGTACGCCACTTTGCTCAGCTTCCCGGGTTTGGTAAATAATGCGTGGCCTCCAGGACGTCCTCCTGTGTCAGTGGGGTGGGTGCTAAGCGACCAGGACATAAGGCTACCATTACATCCGCAGAGCCTCTGACGCGGCCAGGTTGCGAAGATCAATGCCGCCCTATCGAATGAGGGGCGCGACAGTCCGTACGGATTCGCGCAACGTGCCCAACATTGGCTCGGTTTGCAAAGGCAGCAGGGTCCATAAAATATATTAGAAACCAACTTGAGGTAGAGAAGTCGGTTAAGAGCGGGGGGGCAGCAGTCGGGCCCAGGCGATAGGTCAGTTGTTAGAATTCCGCCGAGAGTGCGAAAGAGTGGTCGCTTATTCTACCAGTTGTCTGTCTACCTAGACTGAAATCGGATAGCGTCGCGACGACGCGTCTCCCACCAATAGTGTACGACCCAAGATGCACCATACCTGTGCACTTGAAGTGAACTTTGGTTCTGAGACCGGCCAGGATCGCCCATCAAGGGCGGGTCAAACATGGCATCCACACGTGCGTCGAACTGCTGGAACAGCTGAGATGTGGCCTTGTGTATTATACCTAACAAATAGCATCAGTTACCCCCGCCGGCCACTGAACAGAAGTCGGAGCGAAGCTGGCCTAGAATGAAGTATAAAGCAAAGGCGACGAGGTATCATTTGGGTCAAAGTGAACCTATGTCGGCTGTTGCCGTGTAAAAGGGCTACCGTGGCATCGAGGTTTGTTGCCCACCCAGGTATCTCGGTAGTGATTCGTAGGGGGCCGCAAAGGTTAAGGAGAATACTGCCACCGGGATTGGAGCGTTAACCTTAATTTTTTGGAATCGTTTTCCTCGGCTATGCTACGGTTGACATGTTGTTTCTGAGACGATCCATGGGTCTAAGGACTGCCACCAGAGCTGAAACTAGGCAGCGTTTTTGACCCGGCAGCAGGGGAATGATTTATCGACATAATAAATAGCGTTTCTCCACCATACCGCAAAACCAAATTTACGGTAGTAGCTTTCTAGGAAGTGTGGCGCCAATCGATAAAGACCTTAATCAGAAGTGCCGTCCGCCGTGGTATTTAGGCTCAGGGGTCAGTGAGGTTTCGTCAACTATAGTCGTTCTGTCAACCCACGCGCCACCGTGGAGGGGATTTCTTCATCTTAGGGGGAAACGCTTATGCACGGAACTGAATAATGGTGCAGGATGTACCGAATAGGAGAAGAGAGAGCGCCAAACAGGCTTATCTCCTTAGTCTCATTATACGAGATTAGGGATAATCAGGGCACGTAAGTCAGTATGGCAGTGTTCGCACTGGACTTGGAGGAGAAAAGGGTTGAAGCCAATGAGTGTGCTGCCGATTCCGTTCCGAGGGTGTCCAAACTTTCTAGCATATCGGCAGTTACGGCGGTAAAACGTTCACGGTCTGGAACTCGGGTCGTCCCCCTCCAACAACGAGAAGGCTGACTTGGATAGACGCAAAAATCCGGGGTATAACTATGTGACTTTATGGTCCGCCACGACAAGGTTGGAGGGGTCAACCCTTGCCAGCAGAGGCCGTCTACAACACACAGCCAATCCCGTCCCTGGAGGCCGATGGTAATGTAACCGAACCGGTGTCGACCGGGGTCGTAGCTCGGTTAAACCAGACCTTCGTAGGATATTAGCGGGTCTGGTATCTTCTGTGACATGATTGCTTCCGGCATGGCCGATTCTCTACTGGGCGCGTGGACAGGTCCCAGCAGACCACGTGCAGTTACCGCACTCACCACAGCCCCAAAGCTGTGCCCGATGATCGTGCAGTACTGACCCGATGCTCGCGCGAGGAGTTCTACGGCACGACTCGGACCTTGCAGTAGGTGACTCCACTCTACGTTGTCCCTTCGGCCTCCCGTCGTAGTACGGTGACGAGGGTCGCGGGCACTTTGACACGGTGGGCTCGCAGCAGTGCAGTGCGTTAGGCTTAAAGACTTCAGCCCGACGTCGTAACTTGCTGGTCGAGGGCTTGGCCTAATGTGGTTCGTGACCCGATGATTGGGGCCGAACACTCGTAACTCGATGACGTGAAGTGGTGGACGTGCCGATGCCGAGGAGGAGATGTCACGCACCCGGGCTCCCTGATTGGAGACATAGCGTCCTTCGTCAGCTGGTGGGGATCTAGTGGCCCACTAAACTACGCAGTTGTGCTTTTCGCACCTGAAGGAGCGCTTCGGCCTGGCTGACTTCGAAATCACCTCGGTGGCTTACTCAATACCTCCCCCCGACCCCTTCGCCGAATCGCCGGTAAGATCCGTGTGTAAAGGGCCAACTTATAAATACCCACGTTCGGCTCTTCTAAAGCACGCAGGCGACTGCGAAGTTTTACAGGCCGATGGTACGCCCCGCCATAGAGCTCAGCGTTTTTATCACGCGAAACCAGCTTTAATTTATTAGGCTGGCAGTACCGGCCGTCAGACCGTATCGTGTTACCGCATTGCGTAGCTTTGTAGTTGGTAACACCCCGCTGCACTATACCATTGCTTGTCCGAGTCCTAAACTAATATTCAGTCCCTCGTAATGGTGGCTGCCCCGGACCGCCTGCCCCCAGGAACAACATCGATTTTACCGATCATCACTCGCTGGGCTACTGGATAAAACAGTGGGACGTGGTTAATTCATCGCGCACCCAATTAAATGCCAACGCTTTCGGTAGCTGGCGCTCATAAGCCGGAACACACAGCAATTTAGCACCAAGTAGTCCCGATCGATTTGGTGGTACAGGCTCACTTAAGTACATAAATGACGAGGCCACAGTGGCGCACGGAAGGGGGTGCCGAAGTTGTGCTATTCTATCCGTCCTACCTCAATTACGCTGATACGGGTCAGCCTTGACGGTAATGTCTGCGTTACGACGATGCTTTGATACCTCGGGCCCTTGGCTTGTCTTGCGGCCTCCGGACAAACCTGAAACTGGTATCGCACGTCCCTCGGTAGGAGCCGAATGGGTGGCGTGATTCTGTTCGTGCATTTTTGTCGCATGCCTAAGGGGCTATCTGATCAACTGGTCGGCGTTCTCCGGCTACCAGCCGAATTTCTCCTCCCCGGAATTGCACTAGGAGGTGCTGCTGATGCCAAGACTCTCGTGATTTTTACTGTAGCAGAAGTGAGAATGAAGCTCAAGATAACATGCGACTAGTAGCAAGGTGTGCATGAGATGGCAGTGGACATCTCGCCAACCCGAAAGGGACGCCCGTTTGAGAAACCCATGGCCACAGGGGTTGTTCCTGCGCTAAAATCTGATTAACCGCCCTAAACAGCGCCCGGGAGTGTGTATCTGGCCTTAGTTAAGGCCCCGGCGGGTTGTGACGGGTTACGTACCTCGTTTGGCTAGGGGTTCGGTATAGCGGTCCCTCCTGGGGCTCCAATGGTCGTTACCTTGGGATTCTTTCAGAGTGAGACGAAGTCCATCACGCAGTCCAGCTGGAACAATTTCAGCCCTTTAGAGGCCTCTATGGGTCATCTCGTAGATAGCTCCCCTGGCGCCTTTCGAGAGAGCACGGGGCGTGGAATGTGCCTCATCAGCGGTTTTGTCTGACGACCTCCGACTTCAGAATAGCTTCTGGACTATCCCATACTGGGATTATCGGTGTTGGCTTTCCTTCCCACTACTTATATGGCGATAGGTGTCAATCTTCGCCGTGAAACCCTCAAGTACCCTCGTATTAGTTAGGGTCTCCGACAGAAACGTTTGCCTCATAGAATCCTGTTTCTAGATCTTTCGGTCGACAACGTCGCGCCCTATCATTGGCCCCGACAGGGCCTGGGGGTCCGCAATTCATGCTGATAGGCTGACAACAACGGGAGCCAGATAAGAGCACTCCTTTGGGCCCCCTCTAGCATGGGGATCTCAGTTCGAGTAAGAGACGAAGCTTAAGGCCCGCCCCGTCCACGGGGCCGGTGGTCCCTTATCGGACGCCAGCGAACCACTCATTTTCTCCGAATGTACGGAGCGGCAGACTGAACAGGTGGCTTGTCCGTTACAACCCGTGGATCGCAATCACTGTAACCCCTCATCCTCGTTCGTGGAGCAGGCTAGAGCATTTGTGCTACTTGGCCCCTACTGACAGAGGGCGTCGGTCGTTGCTCATTGGCCAGCGCAACGCACCAGCACGAGATGCGATATCCCCCCGTATTTGAGCATTTATTTGCTTACTGATCTGCAAGAGTCTGCCGAGAATGGGGGTGCGGATCAAATGTCTCTAGTTAATATACTTGGAAGCGGGATAGTTCGTTGCTGGCCGGGTGAGAAGAGTGGATTCGTTTGGGAACATCCAACCCATTCGGCCACTCTGCTTAGAAGACTAAGGCGCACATGGGGTTTTACTACTAGGTTCTTCACATCCGCCCCGTAATGACTCCGGGGAATGGCGAAGCTACTACTCTCGCGCGCACTCTCACGGGGGCAACAGACTCACATTTAACGTTCCCAACTGGAGCAACGGCCAGGTGGCGTCACTGTCGCAATGCCCTCGTACCTGTGTGTCTATCGGGAACTCAGATACTGCTTGGGTACCCGTAAGTTCCGAGTAGTCTCTGGTGGGTTTGTCTCACCTTGAGTTTTAGCTATAATCTCGCATTACCGGCCTACCGCGTCTGCAGCCGGGGGCTGGGCGCTACCCTGTGTCCGATTAATCAGAACTCCACGTAGCTGGAAATGGAAGCGTCACGCTCTAACGAACTTCTCCGGGCAACAAATGATTGTCGAGATCGTCGTCCCATGAGGGTATGCGATACGGTCAAGACAGAAGGGTGAGCCCGCTACACGGCTATTCAAACGTGTTTCTCTACTACGACTAAGTCCTAGTTAAGTGAACGGCGTACTGGCCGGTGTGGTATATCGACGATCCAAGGTATGCGTTGAGTTTGGGAGATCTAATCGCCGAGAAGATTGGATCCTAAGTAGGTCCCATCGCGTTCACGAATGAACCTTTTAGAGCTGGGCGGCAGCTTGAGGGGACATATGGGCAGTAGCCCACTACCTTTGCCAACGGTGGGACATCTCCGAGTCTCTGCGATTGTCACTGCTGATGGCCGTTATACTATCAACTCGCCGGTCGTGGTCCTAATCTTTTTCCACAACTGGTCCGCTAATGTAGCACTCTATGTTTGCTAAGGGTTGAACCTGCGGTTTCGGCTTCTTTTACTGAGGTTTGATGTCGATCAAGGACTACTGGGGGAGAGCCTTGCTTCTCCGTGGCAGGCGAATTGAGCCACCTTGCGATAGGGCCAGCTTAATGGGCGACGTACGGGCGAGGACTCCCGTACCGCCAAACGCACACGTCTGACCTAGTCTTTCTTGCGTGTTGCACTTGGTTTCCGACGTGGCATACAATCCATAGCTGTTTAATTTAACTCTCAGTCCACCCTTTTAGGCCTTCGGTCTATTCTACTTTTACATACCGTTCTGCACCGTACGATGCTATGTGTAGCTTCTTGCTCGTCGTAGGTGAGAAAAGTTCACACTGAGACGGCAAGTGACCGTGGCTGTTCTACCGATGTCCGAACGCAGCTCTCGGTGGATTATACACATCCCTCTTAACGACAGGACTACCCGTAGAGTCGCCCAAAACCGGCCGGGGTATAAATTTGTTCGTTAGTACTCATTTAGTTGTAGTGCTGTGACAGATGGGGGCCGCTCTGACCTGGCTAAATTGTTCCTGTGGTCATGGCGTAGAGATGGGTAGGGTAGTTGCAGCTATTGCGCATTTGTTGCCCATGTCGTAAAGCAGTCAGCCTCTCGGGAGTGGCCCCTCTTAGCCGTGCCGGACCTTATCGTTTCCCGTCGTCCCAGTTCGTTGTCACAGTCCCGCTGCCGGTTAGACTAAATCTATGTCACCGATACAACGAAGGATGAAAAGTACCAGAGCGACGTGCGGTACCGACATCCTTGACATTAGCTGGCCCCAGAGATCACACATACCCTGGCGCGCCTTCAAGCTGATCGTGGCCGTGGGACGCCGGCCTAACTCATGTAGTGTGGAGCTCGGGATTTTTAGGGTTTTCCGAGTCAGGCAGTCGATTTCATCCGGTCGAGCGGTATAAAAGCCGATCCTTTATTATGATTTATGTACTTACAGTTAACGACGCTAGAGTAGCACACTGTCTTTTCTGCATGTCGGGCGCGCAGTTCACCTTGTGCTAACAAGTGATTTATAGACGTCACCGACTAAGATACTATACGTCGGGTGCGCACCGTTTCCCGATGGGGGGCATTGAAAGCCAATTCACGTGCGACCGTTTGGTGACAACGTCCATATATCTGGACCGCATTCATAACCTACTTACCTATAAATTAGTGGACGAGTTATGTGGAAATCGATTAATAATCTGGCTGTCGGATCAACTTATGTCTTTACGACCTGACTAAAGCCATACATCCCGTAGAATGCCCAGCTAGGCCAGGGCGGGATGAAAGATCAGTGGACCAACCCCCCACAATATCTCTACGACGTTGCACGAGGACGGGACGCTGGTGTCATCTTTTGTAGTCTATGGGCCCACGGCTGACTAAATCGAGCCGCCTTGCGTGAAAGGCTGACGGGCCGATAGTCACATAGAAGGTGTCCCATCTCAGACCTGCCGCGATTCCTAGATTCCCCTACGCATACTCAAGCACGCACCAATTGGGGGGTTGGAGTAGTATAGGGGTTTCGAATCCCGGTGGACGTATGTGGTAATGAGGCCCATGTTCCGGGGGGGGCCGCGCTGGATACAGACGCCCTAAAGGGGCGGTGGAGAAAACACGGGCGGGACCAATGGCTAAACATAAGCCGGGCACTGACCCCTCCGGTGCCATGGCTCACAGCTCCCAGTTACAATACTATTTTATTCGTTAAAGCCCCGCCAATCGTTGAGTAGCGATTCGCGAATTTACAACTTCGTCTATCCTGGCCTGTCCGTCCTGTATTCTCGTGTTCCACCGACTGACTCTCTCCATCTAGCGTAGGCAGTCATACTACCGACCGTCTAGCGTGATTCCACCAAAGCCCTCCAGAATGACAAATACCTCGTCTGCTAGGATCCCCGTTTAGCAAATACAGGCTCGTGCTTGGCCCGTGCCCATTTATTAACACTAATTTAACGGATACTCGCAACGCGCTCCTTCCACATTGTGACCAACATCTAACAAGCTAGTCCCTCTTGATACGACTCTACTTATCTGTCCGCCCACCTTGTTGCCAACACCTTAAACAACTGGGGCCCTCTAAAAAAAGTATCTAAAAGATCATTGTGCATAGCCGACGTCTGTGAGACTGACGGGCAGTCGACCCGTATGGGGAGTAAAAAACATCTACCGTAGCATAGTGATCAGGAGGCGATTTTAGGCGGGGCAGCCGCACGTGGACTTTTGTTTTGATTCAGTGGTTAGGTCGTAGCGGTCTAGCAAAGGGCTGTTTACCAGCCTCGGCCCCGTCCTCATACTAGGTGAGCACCCAGGTAGTGCCTTTTGAGGTCCGTGTCACTACCCTCTCTTGCCCTAGAAAGGCTGCTCACTATTAGGGGTGGCCTTGAGGTACAAAGCGAGGATAGCGACTGATGCGACCAGTATTTCTATCCCTGACGTCTCGCTCAGCCTTCACCTTGACGAGCGGAGAGGTCGGTGGTGTTTTGGGTTATGCCTGAGGTTTAGGAGCGGCCTTGTCGTGACCTATGGATTGAGTGATTCTAGCTACTGGATCGCCCACGCTTTCGAAAAGGGTGCCCCAGGTAGGTCCTCACTCCGCTGTCACCTGTTACCCGTGGTCTGAATACTACCAGCAAGTAGCCGTGTGTTAAGGCCTCGTGAGTCTGGCAGGTGCCTTATTGCAGGTAATCTTCACGGACAGCTAACGTCGAACGGACAGGAATACAGTGCCGTAAGGCTCTACTTACCAGGGCCCCCGCACACAGACGTCGTTCTACCTCAAGTTGGGGTACCTGCGTGTACCGTAGCTGTAAAAGACAATGATGAGTCCAGTGACGGCTTGAGTGTGCTCGCCGAATGTTTTTTTCTGTCAATTGCATAAGTCCAACTTGCGACTAGTCGCTACTGTCGCGAGATGAAGTCCAGTGCGGTGCAGCAGACATCGATTAAGTAACTAGGGGTTTGAAAGGCACGCGGGGAACGTAGTTAATCCCGGCTTAGATTTTGCTCTGTACGTGTCTAGCTTCGCTGAGCCTGGGGGGGTTAGGACACTGGTAGCATACCCGCTAAGCGACTGTTTCGGCGCTGTATCATTTGGTGCCGGTAGCGCGTGGTGGTCTTTCTGGGGGCCTGCGTACTCGCCTTCATTTCTCCTGCAGATGGTTGCCGATTCTCACCCATATCTCGCCGCAACGTTTGTGCGCCCCCCGTTTCGTGTAGCTACCCGGCTTCTGAGTAGCTTTGGTGACGACACCGTCCACATTTCGTGCGACGATTGCGCGGGTGTGCCACTGAAGTCTCTCGGCATGTGGGGTCCCCTCACGGTCGGTTGTAGAGTGAAGTAAGCTACAAGTTGCTCGTCGAAACACTAGGTTTACCATTTAAAAAGTCAACTAAATAGTTTGGATACGCGGAGTGAATGCGCCTGGGTTTTTTCTCACTCGTGCGAGTTGGACACACTTGGCGTGTCTTTCTACGGGGCGATAGACCACCTAGTCCCCCAAGCTCCTGGCCATGACACATTTACCGGTTGCAGCGAAGACCTTATTCTAGATCGACGGTGTCAACAATTAACATATTGCTGGGCTAGCTACACGACGTTAGTACTGAATATCCACTCGATACGTCTGATACTCCCTTCGTAGTGATGGGTAATTTTAATTCACTCACCGCGCGCGAGGCCGCGTGGTCCGTGAGCTGGCCAGATTGCGTGCTGCCGATGCGATGTATACGTCGTGCCAAAGTGATCGTTACAAGCCCTATATAATCCGCAGATGGGAGGCGTGAGTTTGTATATTCATGTTACGTGCTTCCCAGCTGGCAAGAGCGGGAGCTTGTATTCCGAAACCAATACTTCGTGAGCGATCGAGTGCTGGTTAAATGTACGGTCAACAAGAAGTCGAGCAAAACCTCGTTCAACCAACTACACGCATTTCCCGACGTCCATGCCTTTAGGGACGCTGCGACTCGAGCCAGACTTGCTCTTCCCTTTTACTAACCGGACGACCAAACACAGACGATGTAGTGTCGTTAAGGCCGCCACACTGGTTCATCGTTCCTCCTTCATTTTAACTGGGTCCCGCACATTGAGTGTGACTCCCGGCGATTGCAAAGGGAAATCTGTGAGCCCTCTCTCTACCAGTGTGTCATATGCGCAAAACCTTGGGATTAATCATCTCCGTCCCCCAAGCGGGCCCGCGGGCAAGCTAGTCAAGGTAAAGAAGTGGTTTGGTACTCGACGGAGTCAAAGATGGGCGTCGACCAACCGCGAGTTAAGTGAAATGGGTCCTTGACGTCCTAGCAGAAGCGAGAACTCGTTTTTCTAATGTGGCCAACTTCCGAGTGGTCGTTTATCCTGTATCCATGACTCATAAATCACTAGGACCACATGGAACGCATTTTTCTTGTCACTTTGCCTGGGGGCTTTAACGCTCTCCTAAGGATGGCAGCGCTCGAGTTACCCCTTCCACGCACAGGCGTGTGGAAACGCTGTTAAAAGTTATTTCGTTCTACTCCCTAGATGGTAAGGTGTCCTTACAACGCGTCGACTTCCTTAAACCTCCTACGTGTTCTAATTTGGGATCATCCTATCGACATAGGTGTAGTAGCTGAATCACGAGGCATGTAGATGGCACGACTTCTCGATTTCCCTACTATGTGCTTTTTCAACAAACATAGTCTTCCCATTACCACCTGATTCGGATTCGTTTCATACACCCGCGTAGCCCTTGGCTCTTACTTGCGAGACTTGTTTTCCTCAGGTTACTAGCCTACCGGGCGGTGTGGGGCCCCATCAAAGTGGCCAACTCACCTGGCCTGTTAAGACCTTACTGGCTGCCTCGCATCCAAACCCCTCAGTGGGTTTACTCCGACAATTGATTCCGGAGACCAGTACAAGGATACAGGTGTTGGCTATTTGGGCCAAAGGAAGACCTAACCTAGCGCCTAAGCGACGTCTTACACCAAAAGTTGTTGCTGCCGATCTAGCAGGTACGCCCAGCGCATACGGTATCGGGGAAATGCATGGGGATCGGGGCGGCTAACTGATTGGAATCTAGAGCGTCCTACTGAATGTGCATCCTTAAGATAGCCTAACGCGACTCAAAAGCTTCGACCTCAGGTTCTTTGATCTTCATTGCAGACTATTATCCCCCACATAAGTACTAAGGAGTTCGATTACACAGTGACAGTATATCATGACGCTATGGCTACAGGGATTAGCACGGACTGACCGAAATACTGAAGTACTCAGGGAGTGAGTCTGTCGTAGCTGTACTACAGCCCTTCTATTGTCAAAGGCCAACTAATAGGGTTACGTGACCATGACCCGGCACGAGATTATCGCGCGCCCCTCTTACGAGAGTTGACGAGAGGTCTTATTAAAGAACGCGTGTTAAAATCCCTTTTTTAATGTGGTGTGTACACGGGATATAAGGAACCTATGATAGCTATGATCAGCAGACCGAACACAACTGGTCATGAGACAACGAGTCGTCGCGTAAAAAAGGTACTGTGCTAACGGAACGTGGGGACTGCCAAATCCTAGTTGCGCTCCTATTGGGCTCGCAACGCTGCTGTATTCAAGCGCGGATCGGCTCGCAGGTCCGGGTGCTCTTTCTCACCGTCACTCAAACATACGAATATTTGTATTGTATACAGGACGTCCCAGATCGTTTCTGCCGCGTTAGACGGTTGGTGGGCCCACGGGACACGGTCCGTCTTTGTTGCGTACCCCAACGCCGTACTGTAGTAATTGAAGAGAGACTTCACATAAGGCGCAGAATCTTCACCGGCACTGCACTCGCTGGACCACCGCATATTGGTCATTAGGTTGCATGCGCCGCTTGAACGGGGTTCAAGCTGGTCGATCTCGCGCAGCGCGGATTAATATCTTTACGTCTCACGATTGGTCGAGCACAGCTGCAAGTGTATCAGACTAAATAAAGTATTTCTGTCTAGGAACTTCCTCCTATCGCTCACGCCTATCGTGAGGGCGCTATTACTGGTGTAAGAGCCCCGTAAGTGCGGTCAAAAACGATTAAGAATCAAGTACTTCTGAAAAAGACACATCGGTCGGTATATGATGGGTCCGAGAGCGCTATTATTAGGAACGTCTAACCGCATATCCCATACACGCAAGGCGGGGATGAGCGACATCACGTTCGAAGCTTGTCTCTGTTGGCGAGGGAGCTGTCTCCAGATGCAATGGTTTGCCCGCTAGCGAGTCGCCGGACCCTCGCGATCCGTATCCCCCCCAGTTCCCGTCCCGCGCGACGTTTCCAGCCTGTGCGCGCAACGCAAGTTTGCTAAGCTGCGGCGTTGAATGCGCTGGTAACTAGGTTAATACGGGGCTCCGTCCATATGGTTCTCGTTTACGCTGTCGCGGCGTGCGGCAGTGTTCAAAAACTCCCAAAATAGCGCTTTGCCCTACCTTCAGCGGCACGGGCACGTAGCCTAACACGTTGTGGTAACACGCTGTAGAATAGCAATGACGCCGGTGAGGTCTCGCTACGCCCCA
		</sequence>
		<sequence>
			<taxon idref="GEV2123_2016"/>
			ACGT GCGGGTAGCAGGCGCGTTGGCCAATACAAGCTCGGTGCGCTACCGTGCCCTCCGATCACTGTCTCGCGGGACCTCGCTCACCCATTTACGCTACCTCCTAAGGCTTTCGCCGGAGAAGCGGCTATGGAAGTTAACGTCTCGCTACTGTACTACCGAGAAGGAGTTGGTTCCGGGTTACAAATAGATAACGAAGCAGGCTATGGTTAGCGAACCTCCGGCTGCGCACTCCGGCTCTCGGTTCTGGCATTCGGCCCCCCCGAACAATAGACGATACGGAAAAGGTAGATATCGCAGGGCATAGCGCAGTGCACTGCTACTATAGCGTAAGGCTCGCGGGTCATATTAACACTGTACCGATCAAGCTTTCATCACTCAGGTAACCACATGTGAGACGTGTATGTGGAGTCGAGCACTTTGAACTTCTCAAATTAGGCGCCATCGTAGCGGCTTGTGAACGTCTGACCAGCCGCTCCTATGAATCGTGTCGGTATCCGTGAGATGGTAAGACCCCCAGAGATGCCATGCACCCGAAGACTCAACCCGATACCGAGCCGGCGGGGCACCGCGTGCGACACTCAATATGCCTCCTGGCGCGGCCGAGCTCCACCCGTCTTGGCCCCCTAGTCAGATGCTTGGGTCACGTCGCCCTACTGTGTGCATTATGCTTTCGATGGGCTTTGGGAACCTGCGCTAACCCTGGCCGCCCTAAATATCGGCCGTGCTTTCACTAGGGTACCCGCACCTTCCCGTAGCCCGGCATTGCGAAGCCAAACCGCGGAAGCAGGTCACCGTGGACTCTGACTGCAAATCCCAGGAGTTTTAACAGCGCCAGAGGTCCGTCACCGCTTCAATAAAGTTTTACAAAGCATATTGCTGAGTAACGCGTGACGCAACACAAATTATAATGAACTACATTGGCGAATGGGGTGCTTGGGTTGCATCATACGTGTTACATCCCTTATCTTGGCGGACTCTTACTAACATCTCGATGAAACCATAATGGTTGTTGTAGTTACTTCGGCAGAGTTGGGGCGTGAACATCCCTGGAGATATGCACATGGAGCTAATGGGATGCCTACTCGCCCGGATATTCCCCCTGTCGCCCCTGGGGTTTCCGCCCAGTCCCCCCGCGACGCTTTTTTACATAACGCGTCCGGCGAGGGAATTGCGTTCGGGGTGTTGCTTGGTTACTAGTTCTGACCGCAGCGCAAATAGACTTATGGGTATAGTGGCTTCATCAGTGCCAACCACTCCAGTTCTGAATAGCTTTAGATCGGACGTTCAGATCCCGTCTTAGTTGCAGACGAGCAATTCGTATGGGAAATACGATCAGGCCGCGACAGACTACTCTCAGGACCGCTCACCTGTTGCGTCATTCCGGCCTAGCCACAGAGTACAATGAGGGCGCAGTGTGAAGGGGATATGAGCTACCCTGTTTTCTCGTGAATATCGTGTGGGGTATCGAGCCGGAAGTCTCCGGTTCATATTGCCGCTTTGCCTAACTCGCCCCGCTAAGGGGTGGCAATCCAATCGGCTTCATGGCTGACGCGCTCGCTTGGTACGCCTTAAGAAAGATGGCTACTACCATCGCCACCGTGTTGACGTGAGGGATCCATTTTAAGTTGTGCCTCCATATACGGCGTCGCATATCAAATTAAGGAGCGAGCGTTCAGTTTAGGAAAGCTCCGGGTTGTTCTAGACGCCAAGGTCACCTTAATGAACAGACGCCTCCGAGACTGGGGTAGCCTAAGAGTTGGGCAAGGACTTGCCGCGAGAGCAAGGTGCCAACATTGTATGACAGCGTTCGCGAACGTAACCGTTAACTATAGACACGCGGATGGCGGGGTGTAGTCCGAAAGATAGTTATGATAATTTTTCTACTCGCACTCCGGAAAGCTCGTAGCGATTGCCAGGCATCATAGACGAACACCCGCCTCGTCGAAGCGCCACATCTAGCCGTCGAAAAGGAGCTAGGCCCGCCCGCCGTCACTACCGTGTACTGACTTTGCCCAGTCCGACTTGGCCTGGGGTCACCATAAATGGTGCTTCGCGTCAAGCAGAGACCATTCCATGGTTCCCATCTTGCACATGTAACGCATGTGACAAACGGCCACCTCGAAACGGCGAACCCCCGGATTCAAAGGCGTGGTAGGCATCACAGTGTCTTGTAGGCTATCGACGAAGTTCCGAATGATATACTGGTGGCAGATGGCGGGCTGATTCCTACAGCATGAGATTAGACGAGGAAGAGTGTGGATGAGGTGATTACTGGATTAAGCGGAGTGCGTCGCTGCCTTTACCACTAGGCCCGATGAGGATCCCTCGGAAACGCTCTGTAAAAGGGTCCACGCAATACAAGAATAAAAACTGCGCGTTGGGATAGCATTTGGCTCAAACAATTTGAATTGGGCATCGGGCCAGAGTCCTCATAACTACCCGGTACTGCATGGGGGTGAGAACTACCTGCTGCTTAGAGAACCCTTGCACACCAGGCCTGCTACCACCGCACTGTTTCAGAACGGCCGATGGCGCTATATCAATGTTTTAACAAGTTAGTCAGAACCACACAGCTACTCGCCGCGTGCGTTACGGCAACGCCGCCGCTTGGACCCATCACTTGTCTACATCGTCATATGTCTCGCGAGCGGCACGAGTTTAGGTCGAGCACCACCAATAGGGTACATACTGACAAGGAGATTTAATCTAGTCCCCCTGTGACGCTGTACTACACAGCTCTACATCAGACACATAAAATGCTTCTGAGAGGGGGGAACACGAGCGTATCGCATTCATGTGTGGACAGGTTAAAGCTAAAACTGCATGATTTAAGGGGCAAGAGCAAGACGCCGAGGTAACCGCCCGAGCGGAGCCTGTAGCGTAGTCCATGTATGAATCATGTAGTTCGTTTGGGCATCAAATAGCGCGTATCCATTAGAAGAAACAGGCTACGGACAATTTATACCGCCCTCTACTGATGTCCTTACGCGCACTGCTCTTGGGCGTGAGTAGTGGGGCAAGTCGTCAGAGTTGCCTTAACATGAAACGGGACCTGAAGGAGTTGGCAATGTCATTAAGCCGTACCCGCCGCGCGACCCAGGTTATCGAGGGTGTGTGAGGGATCAAGCTGAAAGCAGAGTATAAAAGAGGATACTGCAGATAACGTCGGCACCTCATTCCACGCGGTATGCGTATGGGCTGCAACCGGGTAAGGCCAGGGAAGATGAGATACTGCTCGCTTCCGAGTCGTTGAAAAGGACCTTTCATATAACCCCCTCCCAAGGTGACGCCTATAAAGTGAACTAATCTCGAGCTTCTTGTTCTAACGTGGATCTCTGCAAATTGAGATGTTAAACCCGGGTTATAAACTAGCTTTTTGTAGTCGTGAATAGGAAGAGCAAAAAGCGGTGCTATGCCGCAGCGGGCCAGCTTAGGGCTCCCGCACGCACAAGAAAATGCTGGACTCCGCAGCGGAGCTTTTACAATAAAAACAACCAGCAGACGGACGATATGTGAGGTCCGGCGATCCAGGCTTGTGAGGGTTCCTGATGATAAATAAGTGCTGCAGGTAGATCGTCGAGGTACTTGGTCAAATATTTCAACGGGGTTTAGATTGAATAATTATTATCAGTGAAGCGGGCTGCCCATCGCAAATGCTGCGAGTCTGCAGGGAATGTAGAGTTTTGCATTCCGATCCATTTTAACGGGGAAAGAGTAGGTCCCTCTCACATGGGCGCTGCCATACTTGCGGATCATATAAAGGAACGGCAGCGAGGTATTTGTCGCCACGCCTTCGGTATCAGGGGACATCCTGCACTCTACAAGGCGCGCTAGTTAGGACTACTCAGCGACATTGTCGGCGCCTAACGTACGACGTGCCCTTTAGTGAAACAGGTCTTTCGCCCGGTTATTTACCCATATGGGAGCAACTACCAACTTACTACACGTCGAACAGCTGAATACCTTCCATATGGGGTTCTCGGTGAGACGGTTCGGCCCAGTAACTGCCGGTTGCCCCTCCCTAGGATCTCCGATACAAATGACCGCACCTTGCCCAATGGTACCTTTCTGAATGTATGACACTCCCAAAGACAGGTGAATGATTCCCGCCCAACCCGCGGATAAAGGCTAAGCCTGAACAACTTGTTTTCGAAGCGGGGGCCCGCGGTGTAAGGGGTGGTCAAAATCGCAGTTTTTTGGCTCCCAAGAATCTTCCTCTCGCCCGCGGCAAGCAATTGCGTGGGCCTCCTATACGTCTTCTGCGCTGTGAAACATGGTTTTAACTGGTTGAACGGCCCAACGCTCGGCTTGTTGTGGTAACGAGCGAAGTTTCAACCTAGGGCGGCTCGAAAGCGGCAGAGCGACAAAATCCTATATTAACTAGTTAACATCACGCACGAGCATAGACCGGTGATGAGTGTTCCGTCAGCATCATCGTTGTACGCGGAACTTACCGCTCAATGATGGAATCGCGGGTCCAGAAACTGAGATCAGAGACGGGGCGCGATGAAACCCTCACGGGCTACTGCCAGCGCACCTATGGCACCAGATATAATAGCTGGAATAAGCAACTAGATTATAGTCCCGGCATCGCGCCCGACATCCTGCGGCGGCCTCACGGATTCCCGGTTCCGAAAGGCCCATGCAGCGGCCACCTCGGTGTTCGCTCATTTGATAGTCACAGAATCACTTTCCTTGCTGCTCCCCTTTCTCTCCCATTCACCTCTAATGACAAGCCTAGATAGATGATTTCCCAGGATCGTGACCCGAATCCTTTAAACATAACCGAGGCAGGGCTCTGACGACACTTACGTGGATTCTGGATCGGACGGGGTTAACGTTGGAACGGGCTAGGACCGTAAATGAGCTGGGCTTCAGCAAGATATATCGCGCGCACGTGCCCTAGTCCCCGGCCCCTACCGCCACATCCTCCTAAAGGTGGTTCCAGCAATCCCTAATCCTTAGAGCGTAGATCCGTTGGACTGTTGGCCATGAAATGGGGCCTAGACCGGCGAGGAACTAGAACGGCCGACCGACTTCAGTCGCGCAGATCGTCCTACATGGAAATAATCACCGCAAGGCCTAAAGAGACCCATTTAAGCCCGTTTTCTGCTGACCAAACAAGATAGGCATTTTAATATCAAACAAGCCATCAAGGTACAAATATTCGGGTAAACATCACGCCGCCGATTGCGTCTCGTGCAAGCGGACGGCTGGTTGCCTCACACCCGTTGCGATGTCTTTTTAAATAGCCTTCGGAGCTGGCGACGCGTGAGGTGTGCTATTCCTTATAGGGTTCCAAAACCATTAAGTCAGTTGAGAGGCGAGCGATTTGAAGAGATCTTAACTTTCCCGAAAGTCCACTGACCCGACACATGCTGCAGCGCAAACGCCGCTCAATGGACGCAAGGAATCTCCGCCTTGATGGAACGTGCTTTACCTTCAAGACGGCATCAAAAGTAGTGGATCCCTATATGCTCGAATAGAAGCCTCTCGGCCGACATCAGGGAAGAGGTATGGTATTCCGGGAGATTAGGGTGTCTGGTATGCGTGGCTCTTTAGGGACAAGACTCTAGCGGTCTAACACAGCCGGCGTGGACGAGTTTCGAACTAGTTGGGAACGTTCTAAGATCTAAAGTTAGATAATGTGTCGGGAGATATTTCTCGACTTCGCCGACTACCAACCAAAAAGCAGAACGAGTGCCCATGTAAGTAGTGCCCCCGAGAGGCCGAGGAAAGGCCCGATGTCACACAGTACGACCAACAGCGTAGCACTTCGCCGGCCAGATCGTGGGAACCAACCGTTGGATGCAATGTGGGCCTCGTAGGGTACCGCTTCACCGGCCTGACACGGGGTAAGTGAAGGATAGATCGTTCGCTGCCCGGGGTACCGCCCTGAGCGGATCAGTCTTTTGACGACAGCGGGTGACGTCCTTCGTTTTCGGGGCTCTACTTGGGGGCGGCCACAGCGCTTTGGAAACAGGAACGGCACGGACCCATGGACATGTGAAACGTCGACTCAAAGCCCAAGTGCTTTGCAGGCGCACCTTCTGCTAAGTAGCTACGGGACCTTCGATACTGTGGCCCGCCGCCTAAATACCGGGTGCTAAAATAGCTGAAGGCGCTTGCCGGATTTGATGAAACCCATGGCCTAAGTTACGCGGACCGTCACCCTCTGACCTCAAGGAAGCGATATCAAATCGAGGCGTGACTAGAGTCATTAACAATGCGTTTACTACACTTGTAAAATGATAAGAGGACACTGTCCGCGTCACAATCGGAATTGGGATCCTCGGTACGGTTTTCACGAATTCTGGGTAGAGGGGCCACGTAACGTCTCGTCGGAGTTCGGTTGAAACCGACGCGAATAGTACGAACCGACTGGACGAGGCGGCCTCAACTAGAATTTGGTGGGGTGTCGGCATAGATGCGTGATGATTTTCGTCCATGGCGGGCAGCGTCAAGGTGGGTTCTTTACACGGCTCCTTGCGCGGTTAACCTGGGTGGGACATTTAAAGCCGCTGAAACCCGGATATAGCACCTTTCCCAATGTGCTTCCCCATGTCGTTAATTCGCAGAACGTTTGACGCGAACTCGGTGTTTTACTCCCTCAAAGGCCTTCTGATAGTAGAACTGTAGATCTAGGATGGCTTGATAAATCGCTCAAGGGAGTTGGAGTGCTATTGGTGATGATCCTGCCTGAAACGAGATTGCCGACTCATCGACAAGAGGCCGCCAGGGTTCGCGCCGGGTAGTCGGGGTGGTCTCAAGAGGCTCACTCTGATTCTTAACCTGGGCGCTCGCACCGAACAGACGGCCGAACCAAACTACCGTTGATGGCGTTCATGGAACGACAGAACTACATGCACTTTAAACATGAAATCGTGTGGGGTTGGTTGCCCTGGTCCGGTTCTTTGAAGACGGGCATCGGACTTATTGGCAATATACGTCAAATCCTTAGGTTGTCTATCACTAAGTAAACCTCTATCATTAATCACAAGAGGCGCTCCCGTGAGTGTGAATATCGGGTCATTCAAAAGGGGACTTTTTTTTGAAGCCCCTCGATTCTCCCTGTGGTTCCTATTTGGGGACTCGCACATTAAATACGTGAATACAGTCACACCAGTAACGCGCCACTGCTGGCTTTTCGCTGATCAGAATATCCCATCGGAGTCTGGTGGTACAATAAGCGACGAGACACGTTATCTCATGTGGAGACATACCCACGAACCGTAGACCCGTTATGAACACCACCCAGATCTAACGGCTAACTCTGATTTACCCCATGATCGGCCAGTCTAGCGGCAACGTATGTAAGAGTTACCCACGTCCTGGTCAAGCACGGACGGACGTAACTTTCTGCAGCTGAAAATCGCTCCTCCCGTTAAAAGAGTGCCTCAACTCGCTTAAGGATGGACTATTTTCTCCAGTTCATATGGCCAATATTGGTGGGTGGACAAGCTCCGGATTTAACACGCCTGCCAGGCATGACGATACGAGGTTTCAGGTTGGTGAAGAACGGTTCCCGGCCCCTGCCGCGCGACGAATGAAGTACTCTTTCTATAACGCCGACGTCTAGGCGGGCACGATCGTCTGATTGCATCGTGGGAATGAATAAATACAAAAGACGAAGCTGAAAGCAACGTGACATGTGTGACGCCCTGCTGGGTACGCTGCCTCGTGTCGTTACGTGTGATACCACGCGACCTGTCGCTGTGTTCGCGCTAGATCCCACCCGCCATTGGGGAATGCAGAAAACGGCTACCCCACCGATGGCGCCGAGCGTAACAACCACTTAGTGCTGTACCGAGAGCTCCTAAGTATGCGTTCTAGAGTGTTTTGAGCATGAGCGTGTTTCTCTCTTAAAGATAAGCGGTGTTTATCACGGGGATTATGGAACCGTCATATTATAAACTGAAAAACGCTCCCAGATTCCTAGGATTTAGACGAGCTTATCAGGAGTAGGCCCGCTTTTCAGTACCGTAGTGTGTTTGCGAGATCATACCACAGAAATCGCTACACGCAGTAAAGACGGGAGCGTCCTCAACTCATGAGCGCTGTTAGGTATGGTCGCAAGCTATTCGGCGGCGATCGAATTGGAAGGACGTTCACATCACGGCTCATGGCGGGACGTACTTGCTCGAGCCTGATTGGATATATAGCCTTGTACGAGCCTCTTCTGATCCCAGTTCCTTCTTGTTCGCTCGGAATAGCAGAGTGAACCCCGTGGAGGGAGTAGACACCCCGATGACTAGGCCCGGAGTGGAAGTATGCAGGAGGAGCTGCTTTAAGTACTCGTAGGAGTAAGACCGCTAGCACACAAAAGTGTTAGCTAGAGCAATTCTTCCACATCATGAAAGAATGCATCATCCTAGTATGTGTACTGGGCGGAAGGCGTGAGACTAGGTCGTCTTCATTATTGTTCGACGTATTTGAGGCCGGAGTAGTGTACTTGTTCCCGCGCACGACTGATAGGCATCAGACAAATTAACGTGGTGCTAGTTGGCTATCTGTTGGTAATCTGGCGCGACCAAGCTGAAGGCCGACGTAGGAGAACGCACGATGAAAGCAGCAGGGGGGGGGATGTGGTGCAATACCGAAGCCACTGAGGTTCTCAGGTCATTAAGATAGTGAGGCTCTCAAAGTATCGTGCACCACGACAGAAGGAGGCTGAGATCGACTATAGGGGCACTACTAACACCCCGAGCACGCAATGAGGTTATGTGACATCCGCCAGGTGTCAGAAGACCGTACAGGAGGACAGTCGTGGCCGGATTGCGCTAGCCACAGGTTCAGGGGGGACAGCCTCCAGGGCGATGACGGATGGCTACAAGCGGGGGATGGTAACTAATCAGTACTGGATCGGCAAGACCACCCTGACTTGCGATTCTAAATCCGACCTCCTTGAGGATATTAACAATGCATCGCCTTACATACAAGTCAATAGGGCTTAATTTAACATTGCTGATGCACCCCAATTAGCGAAGGATCCGCCCTATAAGACCACTAACAGGCTAAGTTGTGATCCGCGTAAGAGCTAATAACGACGCCTACTATAGGACGGGCATAAATGGCTCAATAGGCAGTTTTAACAACAGTAATGGCGAGCGCGAGGCTACTCGGTTATCTACATGTTCTAATTGCGCCGACCCTTCCCAGGACTAAAGGATTGAAACTCGTTGTAGCTCCGTTGCGTGGTCCGGCGGCATGAGTGATGGTATGACGAGGCTTGACCGGCAGTTTCCAGACTATTCTATAGATACGAACGAAAGCCGTCGAGATGGAAAGGTTAACGTGGTGACCGGAGCGCAGACTTAAAGGAGTAAGCGGGCGTTCCGATTACCTGCAGTTCCCTTGATCGCCCACTCTACTGCCCCCCGCGTTCCCGGTGACCTGAAATATTAAAAGAGTACGTCTGCCATGTCTGATCTGATTGCCAGTGTGTGTGCATTATCGCACTCGGCGGAAACCTACTCAGACCTAATATCAGGTAGCGCAGCACTGACGGCACCTTCCATATCCTACTACCTGCTGGCTTGGCTCTGACCCTTAACGGAGCACTGGGGAACTGGTAGTCCCGATCTTGGTGTATGTCAACGGGCGGATGTGACGTGAAAAACAGACCGCAGTCAAGCCCCCAATTGGGACATCTGGAGACTCGATCCGTGGTATCAAGTCTCAGCGTGAAAAGTTCGACCTGGCGGCCGCGCGGTGTCGGTGGCCGTCGGGAATAGTAACTATGCCGATGAAATTAGAGCTAGACGGAGCTGGGGCTGTCCCTTCCCCCTTACCGGGTTGATGTACGGGACTCGGTTCAAAGCTGGCTTTGGTGGGCCATGGCTCCCCACGAGAGCGTGGGAACTGCTGGTAAGGGTCAAGGCGTATGGATGTCCCAATAATGTAAGGTAATGGATCACCGCCCAAACATAGGCCGTTCGTTGGTATCCGCGGCATCTGTGGTGCTCCATGCCCACGACGGCCCTATAAAGGACTTATGATACAGGAGGTCCCAGCACGAGCAGCAAACCTTGAAACCGCTTTGTCGTCCTCCGATGCCCCAAGGTGGTGCAGAGCTACTCACGCGATCGATCCGATTCACATCCGCATAGGCCGGGTAAGGCGGCGATATGCAAGATTCATGCCTGATTGTGAAGAGGAATCAGGCTGTAGGTTGAGACGTGTTTCGGGAAAACGTATTTCAGGGCGATTACCCACATTGGGTAGCCGGAGGTGGCTAACTCCGCAGGGCTTCTGTTCAGCCCCATGTGGCTTATTTATTTGCGTCGCGTAAATCGATTAACGCTCGCGGGGTGTCGCTCGCGCATACGCTTTCTCCGTCCACGTGGCTGCAGATTTGCGATCTCGACCGATCATACACCGGTAAGCACCTGCACACCTATGGTCCGGAACACCTCAGCGAATACGCCACCTCGCTTGCCCTCTCGGGTTTGGTAAATAATGCGTGGCCTCCAGGACGTCCTCCTGTGTCAGTGGGGTGGGTGCTAAGCGACCAGGACATAAGGCTACCATTACATCCGCAGAGCCTCTGACGCGGCCAGGTTGCGAAGATCGATAAAGTACCCTGAAATGGAAAACGTACAGACATGGGTCGATTCGCGCAACGTGCCCAACATTGGCTGCCCCCATAAAGGCAGCGAAGCCTCCGGAACATTTTGCGGTTTGTGCCGGTACCACAGAACTCGTTAGAGCTTGAAGGACAGCAGCCGGGCACAAAAAACGATCTGATCCCCGCGGCCTCGCCAAAACTCTAGAGAGAGCTGTATTCGAGACGTTGACGAGTCGCGTGGTTGGGAAAACGCCGGGTAACGTCGCGACGACGCGTCTCCCACCAATAGTGTACGACCCAAAGCCTGAGGCCATCCCACAGTCAGAGTGAACTTTGGTTCTGAGACCGGCCAGGATCGCCCATCAAGGGCGGGTCAAACATGGCATCCACACGTGCCTCGAACTGCTGGAACAGCTGAGATGTGGCCTTGCGCGCCACATTCAAGGAATAGCATCAGTTACCCCCGCCGGCCACTGAACAGGGGTTGGAATGACCCCGACTCGAGACAGCAGCCGGGACGGCATCAGTGGGTCATCATTTGGGTCAAAGTGAACATATGTCGGCTGTTGGGTCCCAAAGCGGCTACCGTGGCATCGAGGTTTGTTGCCCACCCAGGTATCTCGGTAGTGATTCGTAGGGGGCCGCAAAGGTTAAGGAGAATACTGCCACCGGGATTGGAGCGTTAACCTTAATTTTTTGGAATCGTTTTCCTCGGCTATGCTACGGTTGACATACCATTTTCGGAGTAGGTTGCACACGCGGCAGTCGAGGTGGAGCGTCAAACTAGGCAGCGTTTTTGACCCGGCAGCAGGGGAATGATTTATCGACATAATAAATAGCGTTTCTCCACCACGTGAAGGGCGTGGGCGCGTGACGACGATTCCACGAAAAGCACGGCGCCAATCGATAAAGACCTTAATCAGAAGTGCCGTCCGCCGTGGTATTTAGGTTCAGGGGTCAGTGAGGTTTCGTCAACTATAGTCGTTCTGTCAACCCACGCGCCACCGTGGAGGGGATTTCTTCATCTTAGGGGGAAACGCTTACATGCAAGGTTAGTCGGCGGCATGGGATGTACTAAACGAAGACGAGAGAAGCGCCAAACAGGCTTATCTCCTTAGTCTCATTATACGAGATTAGGGATAATCAGGGCACGTAAGTCAGTATGGCAGTGTTCGCACTGGACTTGGAGGAGAAAAGGGTTGAAGCCAATGAGGGTGCTGCCGATTCCGTTCCGAGGGTGTCCAAACTTTCTAGCATATCGGCAGTTACGGCGGTAAAACGTTCACGGTCTGGAACTCGGGTCGTCCCCCTCCAACAACGAGAAGGCCAGTCCACGAGAAAGTGGGGGGCGAATTCGTGATTGCAAGGACCCACAACTTATTCTCATGAGGTTGGAGGGGTCAACCCTTGCCAGCAGAGGCCGTCTACAACACACAGCCAAATTGACTGTAAAGCAATCGCAACGGTTCAACGAGATACACAGAGATTGTAGCTGTGCTGTGAAGGAATTAGACCTTCGTAGGATATTAGCGGGTCTGGTATCTTCTGTGACATGATTGCTTCTCGCATGGCCGATTCTCTACTGGGCGCGTGGACAGGTCCCAGCAGACCACGTGCAGTTACCGCACTCACCACAAGTACAAGATCACATTTGAGCGCAGCATGATAGCGGATGGGGCACAGCCAAACCCGCTCCATGACACGGTCTGTGCCTTGCAGTAGGTGACTCCACTCTACGTTGTCCCTTCGGCCTCCCGTCGTAGTACGGTGACGAGGGTCGCGGGCACTTTGACACGGTGGGCTCGCAGCAGTGCAGTGCGTTAGGCTTAAAGTCTTCAATTTAACATCTCAGTCGATCAATTACGGGCTCGCTTCGATGTCACCTACACTGTAGCAGCGAAAAGGCGGTGTTGAAGGCGCAACAGCGTCGGATGACAAGTTCCTGCGCAGTGGGAGCCGAGCATTGTGTGTACAAATTTATCACGCCAGCCTGCGCACGGATTTACTGAGTGGCCCGAGTTCCGGGGCTCGTCAGACTACACAACCATCCCTGTTAGACATGCGAAATCGTGTCGGCCTGGCTGACTTCGAAATCACCTCCGTGGCTAACTCAATACCTCCCCCCGACCCCCTCGCCGAATCGCCGGTAAGATCCGTGTGTAAAGGGCCAACTTATAAATACCCACGTTCGGCTCTTCTAAAGCACACAGGCGACTGCGAAGTTTTACAGGCCGATGGTACGCCCCGCCATAGAGCTCAGCGTTTTTATCACGCGAACCTCACTTTAATTTATTAGGCTGGTGACATCAGAAGCAAGGCGGCATGATGCCTCCATATTGCGTAGCTTTGTAGTTGGTAACACCCCGCTGCACTATACCATTGCTTGTCCGAGTCCTAAACTAATATTCAAGATCTCGTAATGGTGGCTGCCCCGGACCGCCTGCCCCCAGGAACAACATCGATTTTACCGATCATCACTCGCTGGGTTACTGGATAAAACAGTGGGACGTGGTTAATTCATCGCGCACCCAATTAAATGCGGGTAGGTTGATCGATCAATGTTCATAAGCCGGAACACACAGGAATTTAGCACCAAGTAGTCTCGATCGATTTGGTGGTACAGGCCTGCTTAAGTACATAAATGACGAGGCCACAGTGGCGCACGGAAGGGGGTGCCGAAGTTGTGCTATTCTATCCGTCCTACCTCAATTACGCTGATACGAGTCAGCCTTGACGGTCATGTCTGCGTTACGACGATGCTTTGATACCTCGGGCCCTTGGCTTGTCTTGCGGCCTCCGGACAAACCTGAAACTGGTATCGCACGTCCCTCGGTAGGAGCCGAATGGCTGGCGTGATTCTGTTCGTGCATTTTTGTCGCATGCCTGAGGGGCTATCTTATCAACTGGTCCGCGTTCTCCGGCTACCAGCCGAATTTCTCCTCCCCGGAATTGCACTAGGAGGTGCTGCTGATGCCAAGACTCTCGTGATTTTTACTGTAGCAGAAGTGAGAATGAAGCTCAAACATGGGGACACTCAGGGCCGGTGCTCATGCCGCCGTACCACCCGCGTGCACTTCACCCGAAAGGGACGCCCGTTTGAGAAACCCATGGCCACAGAGACTGTTATCATGCTAAAATCTGATTAACCGCCCTAAACAGCGCCCGGGAGTGTGTATCTGGCCTTAGTTAAGGCCCCGGCGGGTTGTGACGGGTTACGTACCTCGTTTGGCTAGGGGTTCGGTATAGCGGTCCCTCCTGGGGCTCCAATGGTCGTTACCTTGGGATTCTTTCAGAGTGAGACGAAGTCCATCACGCAGTCCAGCTGGAACGGCTCTAATGGCCCGAGGCAACTCGCAGGTCATCTCGTAGATAGCTCCCCTGGCGCCTTCTAGTGAGATGTTGCCTCGACTGGGTGTTCGGCAACCAATTTTCCTTGATCATTTCTCGTTTCAGAATAGCTTCTGGACAATCCCATACTGGGATTATCGGTGTTGGTCCCCTCCTTTGGCTTCCGCGCCGTGATAGGTGCTAATCTTCGCCGTGAAACCCTCAAGTACCTCTACGGTGGCGGAGACGCACGGTGAGGGTACCCCCACGGCGAGGTTTGACCCTGGCCCTCCTCCACTAGTGCCACTTTATGTTGCTATTGCACATGATGAGCCCCGAACACCCAAGGTTAGCATCGGCGGATAACGCGGGACAATCACTGCGCGGCGACACCCTCTCAAATCCTTCTCAGTATCAAAATGCTAGTTCAAGTAAGAGACGAAGCTTAATCATCCTACTACTTGCGGGGCCGGTGGTCCCTTATCGGACGCCAGCGAACCACTCATTTTCTCCGAATGTACGGAGCGGCAGACTGAACAGGTGGCTTGTCCGTCGCAACCCGTGGATCGCAATCACTGTAACCCCTCATCCTCGTTCGCGAGACGGTCTGTACGGCCAATATTACTTGGCCCCTACTGACAGAGGGCGTCGGTCGTTGCTCATTGGCCAGCGCAACGCACCAGCACGAGATGCGATATCCCCCCGTATTTGAGCATTTATTTGCTTACTGATCTGCAAGAGTCTGCCGAGAATGGGGGTGCGGATCAAATGTCTCTAGTTAATATACTTGGAAGCGGGATAGTTCGTAGCTGGCCCCCGAGGGGCCACAAGCCTTCCCGCCGACATCCAACCCATTCGGCCACTCTGCCGGTGAGACTAAGGCGCACATGGGGTTTTATCGTCGTACTTCCGAGCTTTATTTCGAAATGGCCGTGAGGGTCAACAGAATCCTTGTCTTTCTCTCTTCCTCGGTAATACCGGTGAGCTCGCATCCAGCCCGCGTGGCTCCGATGGAAATCGAATGGTATAGTTCGGATGCCATCTCCACGCCCGCGCATCTATCGGGAGGCTGCCCGATCACCACGTACTGCCAAATTCCGAGTAGTCTCTGGTGGGTTTGTCTCACCTTGAGTTTTAGCTATAATCTCGCATTACCGGCCTACCGCGTCTGCAGCCGGGGGCTGGGCGCTACCCTGTGTCCGATTAATCAAGAGCTCACGTAATCGAGTGCGCGGGGCCGGTGGATCGGTAGGCCGTGATACAGACTGGACGGCGTCTACCCCTACTACTGTTCCAAGACGCATAGCGTAACTGCGATGAGGAACAGAGGTCACTACACGGCTATTCAAACGTGTTTCTCTACTACGACTAAGTCCTAGTTAAGTGAACGGGGCGGCATTAAATGTGGTATATCGACGATCCAAGGTATGCGTTGAGTTTGGGAGATCTGGCGTATAGGGAGACCACGTTTGGAGTGAAGGTTGCTACCTTCACGAATGAACCTTTTAGAGCTGGGCGGCAGCTTGAGGGGACGCGCAAATGGTACATAGACGTTCCCAGAGGTAACAAAGTGCCTACGCACCCGCGCAACCATGGTGCTCACCAAGTATCACAGTGCTGAGTTGCCAGTCGTGATCCTAATCTTTTTCCACAACTGGTCCGCTAATGTAGCACTCTATGTTTGCTAAGGGTTGGCAATATAGCCCTACTTTCTTTTACTGAGGTTTGATGTCAGTCAAGCGTGGCTGGGGGAGAGCCTTGCTTCTCCGTGGCAGGCGAATTGAGCCACCTTGCGATAGGGCCAGCTTAATGGGCGACGTACGGGCGAGGACTCCCGTACCGCCAAACGCACACGTCTGACCTAGTCTTTCTTGCGTGCGATCTCTCGTTCTTAGCATAACATACAATCCATAGCTGTTTAATTTAACTCTCAGTCCACCCTTTTAGGCCTTCGGTCTATTCTACTTTTACATACCGTTCTGCACCGTACGATGCTATGTGTAGCTTCTTGCTCGTCGTAGGTGATAAAAGTTCACACTGAGACGGCAAGTGACCGTGGCTGTTCTACCGATGTCCGGACGCAGCTCTCGGTGGATTATACATGTTTTTCTTAACGACAGGACTACCCGTAGAGTCGCCCAAAACCGGCCGGGGTATAAATTTGTTCGTTAGTACTCATTTAGTTGTAGTGCTGTGACAGATGGGGGCCGCTCTGACCTGGCTAAATTGTTCCTGTGGTCATGGCGTAGAGATGGGTAGGGTAGTTGCAGCTATTGCGCATTTGCTGCCCATGTCGTAAAGCAGTCAGCCTCTCGGGAGTGGCCCCTCTTAGCCGTGCCGGACCTTATCGTTTCCCGTCGTCCCAGTTCGTTGTCACAGTCCCGCCGCCGGTTAGACTAAATCTATGTCACCGATACAACGAAGGATGAAAAGTACCAGAGCGACGTGCGGTACCGACATCCTTGACATTAGCTGGCCCCAGAGATCACGCATACCCTGGCGCGCCTTCAAGCTGATCGTGGCCGTGGGACGCCGGCCTAACTCATGTAGTGTGGAGCTCGGGATTTTTATGGTTTTCCGAGTCAGGCAGTCGATTTCATCCGGTCGAGCGGTATAAAAGCCGATCCTTTATTATGATTTATCTACTTACAGTTAACGACGCTAGAGTAGCACACTGTCTTTTCTGCATGTCGGGCGCGCAGTTCACCTTGTGCTAACAAGTGATTTATAGACGTCACCGACTAAGATACTATACGTCGGGTGCGCACCGTTTCCCGATGGGGGGCATTGAAAGCCAATTCACGTGCGACCGTTTGGGGACAACGTCCATATGCCCAAAAATTGTTCTTCCTTTACTGGTTCACGGAGTGATGGACGAGTTATGTGGAAATCGATTAATAATCTGGCTGTCGGATCAACTTATGTCTTTACGACCTGACTAAAGCCATACATCCCGTAGAATGCCCAGATAGGCCAGGGCGGGATGAAAGATCAGTGGACCAACCCCCCACAATATCTCTACGACGTTGCACGAGGACGGGACGCTGGTGTCATCTTTTGTGGCCCGTGGGCCCACGGCTGACTAAATCGAGCCGCCTTCCGCAGGCCGTCAACGGCGTGGCGGCCGTGTAGAAGGTGTCCCATCTCAGACCTGCCCCGATTCCTAGATTCCCCTACGCATACTCAAGCACGCACCAATTGGGGGGTTGGAGTAGTATAGGGGTTTCGAATCCCGGTGTACGTATGTGGTAATGAGGCCCATGTTCCGGGGGGGGCCGCGCTGGATACAGACGCCCTAAAGGGGCGGTGGAGAAAACACGGGCGGGACCAATGGCTAAACATAAGCCGGGCACTGACCCCTCCGGTGCCATGGCTCACAGCTCCCAGTTACAATACTATTTTATTCGTTAAAGCGCCGCCAATCGTTGAGTAGCGATTCGCGAATTTACAACTTCGTCTATCCTGGTGGACATGTCCTGTATTCTTAGGTCCGCTTGGTTAGCCCTCTCCGTCCGGCACGAGGGGCTGCGCTATCGACCGTCTAGCGTGATTCCACCAAAGGCCTCCAGAATGACAAATACCTCGTCTGCAAGGATCCCCGTTTAGCAAATACAGGCTCGTGCTTGGAACGGCCCCATTTATTAACACTAATTTAACGGATACTCGCAACGCGCTCCTTCCACATTGTGACCAACATCTAACAAGCTAGTCCCTCTTGATACCACTCTAGTTATCTGTCCGCCCACCTTGTTGCCAACACCTTAAACAACTGGACTCTTCTGAGGGAGCTGCTGGAGGAGTTCCTAATTAGGGTTTGTACTCACAGCGACTGGTGATGACCGGTATACCCTTAAGATAAAGGATTTTCGTTTCGCAATGAGAACAGGAGAATTGCCCTAAGCGGGGCAGCCGCACGTGGACTTTTGTTTTGATGCAACATCTAGGTCGTAGCGGTCTAGCAAAGAATTATTGGGTGGTTGTCATTTAGCTGCGGCTAAAAGTGGAGGTCGAGGTGACCATTTTTGGAACTTCCTCCGACGGCTCGCTCCACTCCGCGGGAAACTTCTATCGTCACAATAGATTCCACTACATAGGATAGCAATAGCAATTGATCTAACGGAGATTTTTATTTCCTACGTCTCGCTCAGCCTTCACCTTGACGAGCGGAGAGGTCGGTGGTGTTTTGGGTTATGCCTGAGGTGGTACGATCTTTCCACATATGTTCGCAAGCGAGACTGCCACGCTCGTCAGATCCGGGGCGCCTCTGGAGGAACTATTCAGGACCGGTCCTCACTCCGCTGTCACCTGTTACCCGTGGTCTGAATACTACCAGCAAGTAGCCGTGTGTTAAGGTCTCGTGAATTCGGCAAGCACCTCGCCGCAGGTAATCTTCACGGACAGCTAACGTCAGACGGACGGCAATACGGCGCCGTAAGGCTCTACTTACCAGGGCCCCCGCACACAGGTATGCGTTCCTGCTGAGTCTTGATACTCCTGCATGCTTCATTGACGGAAGACAATGATGAGTCCAACCGCAGTCCGAGTGTGCTCGCCGAATGTTTTTTTCTGTCAATTGTCCGCACTGGGTACCTCGGCGCTCATCATGGTCGCGAGATGAAGTCCAGTGCGGTGCAGCAGACATCGATTAAGTAACTAGGGGTTTGAAAGGCACGCGGGGAACGTAGTTAATCCCGGCTTAGATTTTGCTCTGTACGTGTCTAGCTTCGCTGAGCCTGGGGGGGTTAGGACACTGGTAGCATACCCGCTAAGCGACTGTTTCGGCGCTGTGGTAGCCGGTGCCGATAGCGCGTGGTGGTCTTTCTGGGGGCCTGCGTACTCGCCTTCATTTCTCCTGCAGATGGTTGCCGATTCTCACCCATATCTCGCCGCAACGTTTGTGCGCCCCCCGTTTCGTGTAGCTACCCGGCTTCTGAGTAGCTTTGGTGACGACACCGTCCACATTTCGTGCGACGATTGCGCGGGTGTGCCACTGAAGTCTCTCGGCATGTGGGGTCCCCTCACGGTCGGTTGTAGAGTGAAGTAAGCTACAAGTTGCTCGTCGAAACACTAGGTTTACCATTTAAAAAGTCAACTAAATAGTTTGGATAAGCGGAGTGAATGCGCCTGGGTTTTTTCTCACTCGTGCGAGTTGGACACACTTGGCGTGTCTTTCTACGGGGCGATAGACCACCTAGTCCCCCAAGCTCCTGGCCATGACACATTTACCGGTTGCAGCGAAGACCTTATTCTAGATCGACGGTGTCAACAATTAACATATTGCTGGGCTAGCTACACGACGTTAGTACTGAATATCCACTCGATACGTTTGATGCTCCCTTCGTAGTGATGGGTAATTTTAATTCACTCATTCGGTATAAGGGTCCACAACTCATTGAGCAAGGGAATTGCGTGCTGCCGATGCTATGTATACGTCGTGCCAAAGTGATCGTTACAAGCCCTATATAATCCGCAGATGGGAGGCGTGAGTTTGTATATTCATGTTACGTGCTTCCCAGCTGGCAAGAGCGGGAGCTTGTATTCCGAACCCAATACTTCGTGAGCGATCGAGTGCTGGTTAAATGTACGGTCAACAAGAAGTCGAGCAAAACCTCGTTCAACCAACTACACGCATTTCCCGACGTCCATGCCTTTAGGGACGCTGCGACTCGAGCCAGACTTGCTCTTCCCTTTTACTAACCGGACGACCAAACACAGACGATGTAGTGTCGTTAAGGCCGCCACACTGGTTCACCGTTTTTCTTCCACCCTGGTCGCGGCTTACGTATTGAGTGTGACTCCCGGCGATTATGAGCTTGAATCTGTGCGGTCCTCCTCTACCAGTGTGTCATATGCGCAAAACCTTGGGGGCGGTAGATTTTCTCCCCCAAGTATACTTACGGGCAAGCTAGTCAAGGTAAAGAAGTGGTGTGGTACTCGACGGAGTCAAAGATGGGCGTCGACCAACCGCGAGTTAAGTGAAATGGGTCCTTGACGTCCTAGCAGAAGCGATAACTCGTTTTTCTAATGTGGCCAACTTCCGAGTGGTCGTTTATCCTGTATCCATGACTCATAAATCACTAGGACCACATAGAACGCATTTTTCTTGCTGTCCTGCCTGGGGGCTTTAACTGTCTCATTGGAGCGATCTCAACCGTCCCGCTTGCCCCACGCACAGGCGTGTGAAAACGCTGTTAAAAGTTATTTCGTTCTACTCCCTAGATGGTAAGGTGTCCTTACAACACGTCGACTTCCTTAAACCTCCTACGTGTTCTAATTTGGGATCATCCTATCGACCTAGGTGTAGTAGCTGAATCACGAGGCATGTAGATGGCACGACTTCTCGATTTCCCTACTATGTGCTTTTTCAACAAACATAGTCTTCCCATTACCACCTGATTCGGATTCGTTTCATACACCCGCGTAGCCCTTGGCTCTTACTTGCGAGACTCGCCCCTCGTCAACTATTACTTCGTGAAATACTACAAAACTTCCTTGCGGTGGCCAACTCACCTGGCCTGTTAAGACCTTACTGGCTGCCTCGCATCCAAACCCCTCAGTGGGTTTACTCCGACAATTGATTCCGGAGACCAGTACAAGGATACAGGTGTTGGCTATTTGGGCCAAAGGAAGACCTAACCTAGCGCCTAAGCGACGTCTTACACCAAAAGTTGTTGCTGCCGATCTAGCAGGTACGCCCAGCGCATACGGTATCGGGGAAATGCATGGGGATCGGGGCGGCTAACTGATTGGAATCTAGAGCGTCCTACTGAATGTGCATCCTTAAGATAGCCTAACGCGACTCAAAAGCTTCGACCTCAGGTTCTTTGATCTTCATTGCAGACTATTATCCCCCACATAAGTACTAAGGAGTTCGATTACACAGTGACAGTATATCATGACGCTATGGCTACAGGGATTAGCACGGACTGACCGAAATACTGAAGTACTCAGGGAGTGAGTCTGTCGTAGCTGTACTACAGCCCTTCTATTAGTGAGCTGAAGTCGGCGGACCCATACACTAGCAGGCTAAAGTAGAATCTCTTGATATTCGCTCCGGACGGACTAACTAGAGGTCTTATTAAAGAACGCGTGTTAAAATCCCTTTTTTAATGTGGTGTGTACACGGGATATAAGGAACCTATGATAGCTATGATCAGCAGACCGAACACAACTGGTCATTATGTGACAGCCCGTCGCGTAAAAAAGGTACTGTGCTAACGGAACGTGGGGACTGCCAAATCCTAGTTGCGCTCCTATTGGGCTCGCAACGCTGCTGTATTCAAGCGCGGATCGGCTCGCAGGTCCGGGTGCTCTTTCTCACCGTCACTCAAACATACGAATATTTGTATTGTATACAGGACGTTTTACGTTATTTCTGCCGCGTTAGACGGTTGGTGGGCCCACGGGACACGGCCGGCGTTCGCTATATACTTTAAAGGCGTACTGTAGTAATTGAAGAGAGACTTCACATAAGGCGCAGAATCTTCACCGGCGCTGCACTCGCTGGACCACCGCATATTGGTCATTAGGTTGCATGCGCCGCTTGAACGGGGTTCAAGTTGGTCGATCTCGCGCAGCGCGGATTGATATCTTTATACTTCACGATTGGTCGAGCACAGCTGCAAGTGTATCAGACTAAATAAAGTATTTCTGTCTAGGAACTTCCTCCTATCGCTCACGCCTATCGTGAGGACGCTATTACTGGTGTAAGAGCCCCGTAAGTGCGGTCAAAAACGATTAAGAATCAAGTACTTCTGAAAAAGACACATCGATCGGTATATGATGGGTCCGAGAGCGCTATTATTAGGAACGTCTAACCGCATATCCCATACACGCAAGGCGGGGATGAGCGACATCACGTTCGAAGCTTGTCTCTGTTGGCGAGGGAGTTGTCTCCAGATGCAATGGTTTGCCCGCTAGCGAGTCGCCGGACCCTCGCGATCCGTATCCCCCCCAGTTCCCGTCCCGCGCGACGTTTCCAGCCTGTGCGCGCAACGCAAGTTTGCTAAGCTGCGGCGTTGAATGCGCTGGTAACTAGGTTAATACGGGGCTCCGTCCATATGGTTCTCGTTTACGCTGTCGCGGCGTGCGGCAGTGTTCAAAAACTCCCAAATTAGCGCTTTGCCCTACCTTCAGCGCTCACCGCACGTAGCCTAACACGTTGTGGTAACACGCTGTAGAATAGTCGCGGATGTAATAGACTGCTGGTGTATTTGA
		</sequence>
		<sequence>
			<taxon idref="GEV2124_2016"/>
			ACGT ATGGGTAGCGAGCCCGTTGGCTAATGCAAGCTCTACGTGGCAGCGCGTCCTTCGATCACTGTCTCGCGGGACCTCGCTCACCCATTTCTACTACCCTCCGAAGCTTTCGCCGGAGAACTAGTTGTGGAAGTTAACGTCTCGCTACTGTACTACCGAGAAGGAGTTGGTTCCGGGTTACAAATAGATACCGAAGCAGGCTATGGTTAGCGAACCTTGGCTTGTGCACTCCGGCTCTCAGTTCTGGCATTCGGCCCCCCCGAAAAGTATGCCATGCGTAAAAGGTAGATATCGCAGGGCATAGCGCAGTGCACTGCTACTCTTCTTCAGGGTTTGCACCGTGCGTTAACATTGTGCCTCTAACCCTTCTGTCCCTTACCTGGCCGTGCCTAGGGGCCACACTTAACACCAGGTTTCCCAGGGCCGTCAGATCATATGGCATCACAAGGGCCCAGAAACGTCTGACCAGCCGCTCCTATGAATCGTGTCGGTATCCGTGAGATGGTAAGACCCCCAGAGATGCCATGCACCCGAAGACTCAACCCGATACCGAGCCGGCGAGGCACCGCGTGCGACACTCAATATGCCTCCTGGCGCGGCCGAGCTCCGCCCGTCTTGGCCCCCTAGTCAGATGCTTGGGTCACGTCGCCCTGTTGTGCGTGTCGCAGTTCTAAAATATTTTCTGGGCCCATCTTAACCTTAACGATGGTGGATGCTAATCGCGTCGCCGCCAAAACCCCCGCGCCCCCGCACCACCGGGCATTGGGAAGCCAAACCGCGGAAGCAGGTCACCGTGGACTCTGACTGCAAATCCCAGGAGTTTTAACAGCGCCAGAGGTCCGCCATCATTTCAGTAAAATTTTACAAAGCATATTGCTGAGTAACGCGTGACGCAACACAAATTATAATGAACTACATTGGCGAATGGGGTGCTTGGGTTGCATCATACGTGTTACATCCCTTATCTTGGCGGACTCTTACTAACATCTCGATGAAACCATAATGGTTGTTGTAGTTACTTCGGCAGAGTTGGGGCGTGAACATCCCTGGAGATATGTACATGGAGCTAATGGGATGCCTACTCGCCCGGATATTCCCGAGTTATTGGACAAAACCTCCGCCCAGTCCCCCCGCGACGCTTTTTTACATAACGCGTCCGGCGAGGGAATTGCGTTCGGGGTGTTGCTTGGTTACTAGTTCTGACCGCAGCGCAAATAGACTTATGGGTATAGTGGCTTCATCAGTGCCAACCACTCCAGTTCTGAATAGCTTTAGATCGGACGTTCAGATCCCGTCTTAGTTGCAGACGAGCAATTCGTATGGGAAATACGATCAGGCCGCGACAGACTACTCTCAGGACCGCTCACCTGTTGCGTCATTCCGGCCTAGCCACAGAGTACAATGAGGGCGCAGTGTGAAGGGGATATGAGCTACCCTGTTTTCTCGTGAATATCGTGTGGGGTATCAAGTTCAGGACTCTGAGCGTGTAGCAACATCCCATTTATTTAGCATGCCTGGAGACCTGCAATCCAATCGGCTTCATGGCTGACGCGCTCGCTTGGTACGCCTTAAGAAAGACAATTGCCGTTGGTCTCGTTGCCCCGAGGCCGAGGATCTATTTTAAGTTGTGCCTCCATATACGGCGTCGCATATCAAATTAAGGAGCGAGCGTTCAGTTTAGGAAAGCTCCGGGTTGTTCTAGACGCCAAGGTCACCTTAATGAACAGACGCCTCCGAGACTGGGGTAGCCTAAGAGTTGGGCAAGGACTTGCCGCGAGAGCAAGGTGCCAACATTGTATGACAGCGTTCGCGAACGTAACCGTTAACGATAGTAGCATAAGGCATCCCGTATAGTTGAGGAAGCGTCCGGCACCCTCCTCATACTCGTACCTTAGCCCACCTTCGATGATTGCCAGGCATCATAGACGAACACCCGCCTCGTCTAGACACGGCATCTAGCCGTCGAAAAGGAGCTAGGCCCGCCCGCCGTCACTACCGTGTACTGACTTTGCCCAGTCCGAATTGGCCTGGGGTCACCATAAATGGTTCTTAACGTTAAGCAGAGACCATTCCATGGTTCCCATCTTGCACATGTAACACGTGCGACAAACGGCGACCTCGAAGCACCAGGTCTCTGGGCCTAGAGGGACACTCGACACGATCATATAGCAGGAAAGGCTGGGAGGACTCCGCCCAGTGCGTCCACAAGAAGTGCTAGCCTGATTCCTACAGCATGAGATTAGGGTCATAAGGGCACACGCAGAACACCGGCTGGATTAAGCGGAGTGCGTCGCTGCCTTTACCACTAGGCCCGATGAGGATCCCTCGGAAACGCTCTGTAAAAGGGTCCACGCAATACAAGAATAAAAACTGCGCGTTGGGATAGCATTTGGCTCAAACAATTTGAATTGGGCATCGGGATGGGAGTTTCGTAACCCGCTGCCGTTGCATGGGTCTGAACGGCGGTTCTTGTCCGACTAGTGCCCATACACCAGGATTGGCACTGTCGCACTGTTTCAGAACGGCCGATGGCGCTATACCAATGGTGTAACAATTTAGTCAGAACCACACAGCTACTCGCCCCGTGCGTTACGGCAAGGCCGCCGCTTGGACCCATCACTTGTCTACATCGTCATATGTCTCGCGAGCGGCATGAACTCACGCTAGGCACCAGCAATAGGGTACATACTGACAAGGAGATTTAATCTAGTCCCCCTGTGACGCTGTACTGCACAGCTCTAGATCAGACACATAAAATGCTTCTGAGAGGGGGGAACACGAGCGTATCGCCTTCATGTGTGGACAGGTTAAAGCTAAAACTGCATGATTTAAGGGGCAAGAGCAAGACGCCGAGGTAACCGCCCGAGCGGAGCCTGTAGCGTAGTCCATGTATGAATCATGTAGTTCGTTTGGGCATCAAATAGCGCGTATCCATTAGAAGAAACAGGCTACGGACAATTTATACCGCCCTCTACTGATGTCCTTACGCGCACTGCTCTTGGGCGTGAGTAGTGGGGCAAGTCGTCAGAGTTGCCTTAACATGAAACGGGACCTGAAGGAGTTGGCAATGTCATTAAGCCGTACCCGCCGCGCGACCCAGGTTATCGAGGGTGTGTGAGGGATCAAGCTGAAAGCAGAGTATAAAAGAGGATACTGCAGGTAACGTCGGCACCTCATTCCACGCGGTATGCGTATGGGCTGCAACCGGGTAAGGCCAGGGAGAGTGAGATACTGCTCGCTTCCGAGTCGTCCGGAGGCACGTTTGATATAACCCCCTCCCAAGGTGACGCCTATAAAGTGAACTAATCTCGAGCTTCTTGTTCTAACGTGGATCTCTGCAAATTGAGATGTTAAGTCTAAGTTATAAACTACCTTTTTGTAGTCGTGAATAGGAAGAGCAAAAAACGCTACTGCTATCAGTTAACGTGATGCGACAACGTTGGCCATAGGAACGGGCATCCAATCTCACACGGAGGACTTTACAAGAAAAACAACCAGCAGACAGACGATATGTGAGGTCCGGCGGTCCAGGCTTGTGAGGGTTCCTGAGAGGGACCAAACACCGTAGGTAGATCGTCGAGGTACTTGGTCAAATATTTCAACGGGGTTTAGATTGAATAATTATTATCAGTGAAGCGGGCTGCCCATCGCAAATGCTGCGATTCTGCAGGGAATGTAGAGTTTTGCATTCCGATCCATTTTAACGGGGAAAGAGTAGGTCCCTCTCACATGGGCGCTGCCATACTTTCGGATCATATAAAGGAACGGCAGCGAGGTATTTGTCGCCACGCCTTCGGTATCAGGGGACATCCTGCACTCTACAAGGCGCGCTAGTTAGGACTACTCAGCGACATTATCGGCGCCTAACGTACGACGTGCCCTTTAGTGAAACAGGTCTTTCGCCCGGTTATTTACCCATATGGGAGCAACTACCAACTTACTACACGTCGAACAGCTGAATACCTTTTGGATGGGGTTCTCGGTGAGACGGTTCCGTCCAGTACCCGTCAGCCGTCCCGGGTCGCGGTTTCCGATACAAATGACCGCACCTTGCCCAATGGTACCTTTCTGACCACATGACGTCTACAAAGACAAATGAACAGCCGTCGTTTGGGTCAGAAGCATGGCCCAAAACACGAGGGCTTTACAGGCGGTTGAGCATGTCTAATCCAAGGGGTGGTCAAAATCGCAGTTTTTTGGCTCCCAAGAATCTTCCTTTCGCCCGCGGCAAGCAATTACGCCCAGTCTTCCAGTACTCCCCATCCCCCTAACCATGGTTTTAACTGGTTGAAAGGCCCAACGCTCGGCTTGTTGTGGTAAGGAGCGAAGTTTCAACCTAGGGCGGCTCGAAAGCGGCAGAGCGATAAAATCCTATATTAACTAGTTAACATCACGCACGAGCCTAGACCGGTGATGAGTGTTCCGTCAGCATCATCGTTGTAAATGCGACTTAGCGCCCGATGATAGAATCGCGGGTCCAGAAACTGAGATCAGAGACGGGGCGCGATGAAACCCTCACGGGCTACTGCCAGCGCACCTATGGCACCAGATATAATAGCTGGAATAAGCGACTGAACTACAACCCTGCAACCACACCTGGCATTCTGCGGTAGCGTCGCGGATTCCCGGTTCCGAAAGGCCCATGCAGCGGCCACCTCGGTGTTCATTTGTTTGATAGTCACAGAATCACCCCTCCCGTCATCTTTTCCCTAGCGTGGTCTGGCTTCAATCACAAGTTTAAATAGCTAACACTTTTGAACTATACTTGGGCCCCTTTAAACATAACCGAGGCAGGGCTCTGACGACACTTACGTGGATTCTGGATCGGACGGGGTTAACGTTGGAACGGGCTAGGACCGTAAATGAGCTGGGCTTCAGCAAGATATATCGCGCGCACGTGCCCTAGTCCCCGGCCCCTACCGCCACATCCTCCTAAAGGTGGTTCCAGCAATCCCTAATCCTTAGAGCGTAGATCCGTTGGACTGTTGGCCATGAAATGGGGCCTAGACCGGCGAGGAACTAGAACGGCCGACCGACTTCAGTCGCGCAGATCGTCCTACATGGAAATAATCACCGCAAGGCCTAAAGAGACCCATTTAAGCCCGTTTTCTGCTGACCAAACAAGATAGGCATTTTAATATCAAACAAGCCATCAAGGTACAAATATTCGGGTAAACATCACGCCGCCGATTGCGTCTCGTGCAAGCGGACGGCTGGTTGCCTCACACCCGTTGCGATGTCTTTTTAAATAGCCTTCGGAGCTGGCGACGCGTGAGGTGTGCTATTCCTTATAGGGTTCCAAAACCATTAAGTCAGTTGAGAGGCGAGCAATTTGAAGAGATCTTAACTTTCCCGAAAGTCCACTGACCCGACACATGCTGCAGCGCAAACGCCGCTCAATGGACGCAAGGAATCTCCGCCTTGATGGAACGTGCTTTACCTTCAAGACGGCATCAAAAGTAGTGGATCCCTATATGCTCGAATCGAAGCCTTCCGATGAGAGCAGGAGAAGAGGTATCGTATTCCGGGAGATTAGGGTGTCTGGTATGCGTGGTCGCTTAGGGACAACACTCTAGCGGTCTAACACAGCCGGCGTGGACGAGTTTCGAACTAGTTGGGAACGTTCTAAGATCTAAAGTTAGATAATGTGTCGGGAGATATTTCTCGACTTCGCCGACTACCAAGAGGGGGCTCTCGTCCCGAGTTGACCGTTCAAGATCTATAGGAAGTTAAAGAAGGGTTTGATGTCACACAGTACGACCAACAGCGTAGCACTTCGCCGGCCAGATCGTGGGAACCAACCGTTGGATGCAATGTGGACCTTTCCAGTCGCTGTTCCACCGGCCTGACACGGGGTAAGTGAAGGATAGATCGTTCGCTGCCCGGGGTACCGCCCTGAGCGGATCAGTCTTTTGACGACAGCGGGTGACGTCCCGCTCACCAACTCTCCGACTTGGGGGCGGCCACAGCGCTTTGGAAACAGGAACGGCACGGACCCATGGACATGTGAAACGTCGACTCAAAGCCCAAGTGCTTTGCAAGCGCACCTTCTGCTAAGTAGCTACGGGACCTTCGATACTGTGGCCCGCCGCCTAAATACCGGGTGCTAAAATAGCTGAAGGCGCTTGCCGAATTTGATGAAACCCATGGCCTAAGTTACGCGGACCGTCACCCTCTAACCTCAAAGAAGCGATATCAAATCGAGGCGTGACTAGAGTCATTGATGAGCTACCCCTCCCACTTGTAACATGATAAGAGGACAAGACTTTTAGTGGGGCTAAGGGCAAAATCTCCGGTACGGTTTTCACGAATTCTGGGTAGAGGGGCCACGTAACGTCTCGTCGGAGTTCGGTTGAAACCGACGCGAATAGTACGAACCGACTGGACGAGGCGGCCTCAACTAGAATTTGGTGGGGTGTCGGAATCAATGGGTAATGATCTTTTCTTGTTACGAGGAAAAGCTAGCTGAACGTCACGACTAATCGACTCCTTGACTGATTTAAGTGAGGTATTCAAGACTTTTACGGTCCAAGTACGGTACCTCACCTCCGCCACTTCCCCATGTCGTTGATCTCCAAACCATCATGGGTAGATTTAACACGTCACCTTTGTCAATTGTCTTCGATAGTAGAACTGTAGATCTAGGATGGCTTGATAAATCGCTCAAGGGAGTTGGAGTGCTATTGGTGATGATCCTGCCTGAAACGAGATTGCCGACTCATCGACAAGAGGCCGCCAGGGTTCGCGCCGGGTAGTCGGGGTGGTCTCAAGAGGCTCACTCTGATTCTTAACCTGGGCATCGACACTAAACAGACAATGCAAGTGGGTTACCGTTGATGGCGTTCATGGAACGACAGAACTACATGCACTTTAAACATGAAATCGTGTGGGGTTGGTTGCCCTGGTTTCACAGTTTGAATACGGAAGTCGAGACCGCCCGCAATATACGTCAAGCTTACAGACCACACGCAGTCGGGTAGGCTTCTATCATTAATCACAAGAGGCGCTCCCGTGAGTGTTAATATCGGGTCATTCAAAAGGGGACTTTTCTTTGAAGCCCCTCGGTTCTCCCCGTGGTTCCTATTGGGGGATTCGCACATTAAATACGTGAATACAGTCACACCAGTAACGCGCCACTGCTGGCTTTTCGCTGATCAGAATATCCCATCGGAGTCTGGTGGTACAATAAGCGACGAGACACGTTATCTCATGTGGAGACATACCCACGAACCGTAGACCCGTTATGAACACCACCCAGATCTATCGGCTAACTCTGATTGATCTCATCGGGGTCCGCCGTATCGGCAACCCAGTCAGGAGTTACCCACGTCCTGGTCAAGCACGGACGGACGTGCTTTTCTCCAGCTGAAAATCGCTCCTCCCGTTAAAAGAGTGCCTCAACTCGCTTAAGGATAGACTATCCCATATGGTTAACATTGATAATGTTAGTGGGTGGACAAGCTCCGGATTTAACACGCCTGCCAGGCATGACGATACGAGGTTTCAGGTTGGTGAAGAACGGTTCCCGGCCCCTGCCGCGCGACGAATGAAGTACTCTTTCTATAACGCCGACGTCTAGGCGGGCACGATCGTCTGATTGCATCGTGGGAATGAATAAATACAAAAGACGAAGCTGAAAGCAATGTGACATGTGTGACGCCCTGCTGGGTACGCTGCCTCGTGTCGTTACGTGTGATACCACGCGACCTGTCGCTGTGTTCGCGCTAGATCCCACCCGCCATTGGGGAATGCAGAAAACGGCTACCCCACCGATGGCGCCGAGCGTAACAACCACTTAGTGCTGTACCGAGAGCTCCTAAGTATGCGTTCTAGAGTGTTTTGAGCATGAGCGTGTTTCTCTCTTAAAGATAAGCGGTGTTTGCTGTAGCAGTTGTGAAACCGCCACATCATAAACTGAAAAACGCTCCCAGATTCCTAGGATTTAGACGAGCTTATCAGGAGTAGGCCCGCTTTTCAGTACCGTAGTGTGTTTGCGAGATCATACCACAGAAATCGCTACACGCAGTAAAGACGGGAGCGTCCTCAACTCATGAGCGCTGTTAGGTATGGTCGCAAGCTATTCGGCGGCGATCGAATTGGAAGGACGTTCACATCACGGCTCATGGCGGGACGTACTTGCTCGAGCCTGATTGGATATATAGCCTTGTACGAGCCTCTTCTGATCCCAGTTCCTTCTTGTTCGCTTGAGGCGGTGTGTAGGGGTCCGTGGAGGAGACGAGGGCTACGCCAGCTGAATTGGACACAGAAGTAGGTAGCCCAGATCAACCCGACTACTTCCCCCGTCAGCGTGATTCTTGTAAGGGGGCACGGAGCGAGATGGCCTCCCACAACGGCATGGAGGCCGTGGGTCCTAGTATGTGTACTGGGCGGAAGGCGTGAGACCAGGCTGCCTTCGTCACTGTTCGACGCGACCCGAGTGAGCGCGAGTCGTTTGTTCCCGCGCACGACTGATAGGCATCAGACAAATTAACGTGGTGCTAGTTGGCTATCCAATAAGGACTCCATCTGACCAAGCTGAAGGCCGACGTAGACAGCAGCACGATGAAAGCAGCAGGGAGGGGGATGTGGTGCAATACCGAAGCCACTGAGGTTCTCAGGTCATTAAGATAGTGAGGCTCTCAAAGTATCGTGCACCACGACAGAAGGAGGCTGAGATCGACTATAGGGGCACTACTAACACCCCGAGCACGCAATGAGGTTATGTGATATTGATAAATGCTAAGAGGGCCGTATCCACAAGGGGCGGCGACCGGACTTTAATGTTCATAAACCTGAGAAAAGAGACTCCCAGGGCGATGACGGATGGCTACAAGCGGGGGATGGTAACTAACCTTTAGTGTGCTGGCAAGACCACCCTGACTTGCGATTCTAAATCCGACCTCCTTGAGGATATTAACAATGCATCGCCTTACATACAAGTCAATAGGGCTTAATTTAACATTGCTGATGCACCCCACTTAGCGAAGGATCCGCCCTATAAGACCACTAACAGGCTAAGTTGTGATCCGCGTAAGAGCTAATAATGACGCCTACTATAGGACGGGCATAAATGGCTCAATAGGCGAGCCCGCTGAGACCGTCTCTCAGCGCGAGGCTACTCGGTTATCTACATGTTCTAATTGCGCCGACCCTCCCCAACGACGGGAAGCCAGGGCTCGTTGTAGCTCCGTTGCGTGGTATTATCATATGAGTGGTGGTATGACGAGGCTTGACCGGCAGTTTCCAGACTATTCTATAGATACGAACGAAAGCCGTCGAGATGGAAAGGTTAACGTGGTGACCGGAGCGCAGACTTAAAGGAGTAAGCGGGCGTTCCGATTACCTGCAGTTCCCTTGATCGCCCACTCTACTGCCCCCCGCGTTCCCGGTGACCTGAAATATTAAAAGACCGCGTCTGCCATGTCTGATCTGATTGCCAGTGTGTGTGCATTATCGCACTCGGCGGAAACCTACTCATACCCCGCGCGGAACGAGTCACTCGCAACAACATTCGTTGTGCTTCGTTACCCATCAATACGAGCTCAATTCTTAACGGAGCACTGGGGAACTGGTAGTCCCGATCTTGGTGTATGTCAACGGGCGGATGTGACGTGAAAAACAGACCGCAGTCAAGCCCCCAATTGGGACATCTGGAGACTCGATCCGTGGTATCAAGTCTCAGCGTGAAAAGTTCGACCTGGCGGCCGCGCGGTGTCGGTGGCCGTCGGGAATAGTAACTATGCCGATGAAATTGAGAATAGACGGAGCTGGGGCTGTCCCTTCCCCCTTACCGGGTTGATGTACGGGACTCGGTTCAAAGCTGGCTTTGGTGGGCCATGGCTCCCCACGAGAGCGTGGGAACTGCTGGTAAGGGTCAAGGCGTATGGATGTCCCAATAATGTAAGGTAATGGATCACCGCCCAAACATAGGCCGTTCGTTGGTATCCGCGGCATCTGTGGTGCTCCATGCCCACGACGGCCCTATAAAGGACTTATGATACAGGAGGTCGCAGCACGAGCAGCAAACCTTGAAACCGCTTTGTCGTCCTCCGATGCCCCAAGGTGGTGCAGAGCTACTCACGCGATCGATCCGATTCACATCCGCATAGGCCGGGTACGGCGGCGATATGCAAGATTCATGCCTGATTGTGAAGAGGAATCAGGCTGTAGGTTGAGACGTGTTTCGGGAAAACGTATTTCAGGGCGATTACCCACATTGGGTAGCCGGAGGTGGCTAACTCCGCAGGGCTTCTGTTCAGCCCCATGTGGCTTATTTATTTGCGTCGCGTAAATCGATTAACGCTCGCGGGGTGTCGCTCGCGCATACGCTTTCTCCGTCCACGTGGCTGCAGATTTGCGATCGCGATTCCTCGCTAGTTAACGAGCATTCAAGTGCCTATGGTCCGGAATCCCTCGGTGAGTACGCCACTTTGCTCAGCTTCCCGGGTTTGGTAAATAATGCGTGACCTCCAGGACGTCCTCCTGTGTCAGTGGGGTGGGTGCTAAGCGACCAGGACATAAGGCTACCATTACATCCGCAGAGCCTCTGACGCGGCCAGGTTGCGAAGATCAATGCCGCCCTATCGAATGAGGGGCGCGACAGTCCGTACGGATTCGCGCAACGTGCCCAACATTGGCTCGGTTTGCAAAGGCAGCAGGGTCCATAAAATATATTAGAAACCAACTTGAGGTAGAGAAGTCGGTTAAGAGCGGGGGGGCAGCAGTCGGGCCCAGGCGATAGGTCAGTTGTTAGAATTCCGCCGAGAGTGCGAAAGAGTGGTCGCTTATTCTACCAGTTGTCTGTCTACCTAGACTGAAATCGGATAGCGTCGCGACGACGCGTCTCCCACCAATAGTGTACGACCCAAGATGCACCATACCTGTGCACTTGAAGTGAACTTTGGTTCTGAGACCGGCCAGGATCGCCCATCAAGGGCGGGTCAAACATGGCATCCACACGTGCGTCGAACTGCTGGAACAGCTGAGATGTGGCCTTGTGTATTATACCTAACAAATAGCATCAGTTACCCCCGCCGGCCACTGAACAGAAGTCGGCGCGAAGCTGGCCTAGAATGAAGTATAAAGCAAAGGCGACGAGGTATCATTTGGGTCAAAGTGAACCTATGTCGGCTGTTGCCGTGTAAAACGGCTACCGTGGCATCGAGGTTTGTTGCCCACCCAGGTATCTCGGTAGTGATTCGTAGGGGGCCGCAAAGGTTAAGGAGAATACTGCCACCGGGATTGGAGCGTTAACCTTAATTTTTTGGAATCGTTTTCCTCGGCTATGCTACGGTTGACATGTTGTTTCTGAGACGATCCATGGGTCTAAGGACTGCCACCAGAGCTGAAACTAGGCAGCGTTTTTGACCCGGCAGCAGGGGAATGATTTATCGACATAATAAATAGCGTTTCTCCACCATACCGCAAAACCAAATTTACGGTAGTAGCTTTCTAGGAAGTGTGGCGCCAATCGATAAAGACCTTAATCAGAAGTGCCGTCCGCCGTGGTATTTAGGCTCAGGGGTCAGTGAGGTTTCGTCAACTATAGTCGTTCTGTGAACCCACGCGCCACCGTGGAGGGGATTTCTTCATCTTAGGGGGAAACGCTTATGCACGGAACTGAATAATGGTGCAGGATGTACCGAATAGGAGAAGAGAGAGCGCCAAACAGGCTTATCTCCTTAGTCTCATTATACGAGATTAGGGATAATCAGGGCACGTAAGTCAGTATGGCAGTGTTCGCACTGGACTTGGAGGAGAAAAGGGTTGAAGCCAATGAGGGTGCTGCCGATTCCGTTCCGAGGGTGTCCAAACTTTCTAGCATATCGGCAGTTACGGCGGTAAAACGTTCACGGTCTGGAACTCGGGTCGTCCCCCTCCAACAACGAGAAGGCTGACTTGGATAGACGCAAAAATCCGGGGTATAACTATGTGACTTTATGGTCCGCCACGACAAGGTTGGAGGGGTCAACCCTTGCCAGCAGAGGCCGTCTACAACACACAGCCAATCCCGTCCCTGGAGGCCGATGGTAATGTAACCGAACCGGTGTCGACCGGGGTCGTAGCTCGGTTAAACCAGACCTTCGTAGGATATTAGCGGGTCTGGTATCTTCTGTGACATGATTGCTTCCGGCATGGCCGATTCTCTACTGGGCGCGTGGACAGGTCCCAGCAGACCACGTGCAGTTACCGCACTCACCACAGCCCCAAAGCTGTGCCCGATGATCGTGCAGTAGTGACCCGATGCTCGCGCGAGGAGTTCTACGGCACGACTCGGACCTTGCAGTAGGTGACTCCACTCTACGTTGTCCCTTCGGCCTCCCGTCGTAGTACGGTGACGAGGGTCGCGGGCACTTTGACACGGTGGGCTCGCAGCAGTGCAGTGCGTTAGGCTTAAAGTCTTCAGCCCGACGTCGTAACTTGCTGGTCGAGGGCTTGGCCTAATGTGGTTCGTGACCCGATGATTGGGGCCGAACACTCGTAACTCGATGACGTGAAGTGGTGGACGTGCCGATGCCGAGGAGGAGATGTCACGCACCCGGGCTCCCTGATTGGAGACATAGCGTCCTTCGTCAGCTGGTGGGGATCTAGTGGCCCACTAAACTACGCAGTTGTGCTTTTCGCACCTGAAGGAGCGCTTCGGCCTGGCTGACTTCGAAATCACCTCGGTGGCTTACTCAATACCTCCCCCCGACCCCCTCGCCGAATCGCCGGTAAGATCCGTGTGTAAAGGGCCAACTTATAAATACCCACGTTCGGCTCTTCTAAAGCACGCAGGCGACTGCGAAGTTTTACAGGCCGATGGTACGCCCCGCCATAGAGCTCAGCGTTTTTATCACGCGAAACCAGCTTTAATTTATTAGGCTGGCAGTACCGGCCGTCAGACCGTATCGTGTTACCGCATTGCGTAGCTTTGTAGTTGGTAACACCCCGCTGCACTATACCATTGCTTGTCCGAGTCCTAAACTAATATTCAGTCCCTCGTAATGGTGGCTGCCCCGGACCGCCTGCCCCCAGGAACAACATCGATTTTACCGATCATCACTCGCTGGGCTAATGGATAAAACAGTGGGACGTGGTTAATTCATCGCGCACCCAATTAAATGCCAACGCTTTCGGTAGCTGGCGCTCATAAGCCGGAACACACAGCAATTTAGCACCAAGTAGTCCCGATCGATTTGGTGGTACAGGCTCACTTAAGTACATAAATGACGAGGCCACAGTGGCGCACGGAAGGGGGTGCCGAAGTTGTGCTATTCTATCCGTCCTACCTCAATTACGCTGATACGGGTCAGCCTTGACGGTAATGTCTGCGTTACGACGATGCTTTGATACCTCGGGCCCTGGGCTTGTCTTGCGGCCTCCGGACAAACCTGAAACTGGTATCGCACGTCCCTCGGTAGGAGCCGAATGGGTGGCGTGATTCTGTTCGTGCATTTTTGTCGCATGCCTAAGGGGCTATCTGATCAACTGGTCGGCGTTCTCCGGCTACCAGCCGAATTTCTCCTCCCCGGAATTGCACTAGGAGGTGCTGCTGATGCCAAGACTCTCGTGATTTTTACTGTAGCAGAAGTGAGAATGAAGCTCAAGATAACATGCGACTAGTAGCAAGGTGTGCATGAGATGGCAGTGGACATCTCGCCAACCCGAAAGGGACGCCCGTTTGAGAAACCCATGGCCACAGGGGTTGTTCCTGCGCTAAAATCTGATTAACCGCCCTAAACAGCGCCCGGGAGTGTGTATCTGGCCTTAGTTACGGCCCCGGCGGGTTGTGACGGGTTACGTACCTCGTTTGGCTAGGGGTTCGGTATAGCGGTCCCTCCTGGGGCTCCAATGGTCGTTACCTTGGGATTCTTTCAGAGTGAGACGAAGTCCATCACGCAGTCCAGCTGGAACAATTTCAGCCCTTTAGAGGCCTCTATGGGTCATCTCGTAGATAGCTCCCCTGGCGCCTTTCGAGAGAGCACGGGGCGTGGAATGTGCCTCATCAGCGGTTTTGTCTGACGACCTCCGACTTCAGAATAGCTTCTGGACTATCCCATACTGGGATTATCGGTGTTGGCTTTCCTTCCCACTACTTATATGGCGATAGGTGTCAATCTTCGCCGTGAAACCCTCAAGTACCCTCGTATTAGTTAGGGTCTCCGACAGAAACGTTTGCCTCATAGAATCCTGTTTCTAGATCTTTCGGTCGACAACGTCGCGCCCTATCATTGGCCCCGACAGGGCCTGGGGGTCCGCAATTCATGCTGATAGGCTGACAACAACGGGAGCCAGATAAGAGCACTCCTTTGGGCCCCCTCTAGCATGGGGATCTCAGTTCGAGTAAGAGACGAAGCTTAAGGCCCGCCCCGTCCACGGGGCCGGTGGTCCCTTATCGGACGCCAGCGAACCACTCATTTTCTCCGAATGTACGGAGCGGCAGACTGAACAGGTGGCTTGTCCGTTACAACCCGTGGATCGCAATCACTGTAACCCCTCATCCTCGTTCGTGGAGCAGGCTAGAGCATTTGTGCTACTTGGCCCCTACTGACAGAGGGCGTCGGTCGTTGCTCATTGGCCAGCGCAACGCACCAGCACGAGATGCGATATCCCCCCGTATTTGAGCATTTATTTGCTTACTGATCTGCAAGAGTCTGCCGAGAATGGGGGTGCGGATCAAATGTCTCTAGTTAATATACTTGGAAGCGGGATAGTTCGTAGCTGGCCGGGTGAGAAGAGTGGATTCGTTTGGGAACATCCAACCCATTCGGCCACTCTGCTTAGAAGACTAAGGCGCACATGGGGTTTTACTACTAGGTTCTTCACATCCGCCCCGTAATGACTCCGGGGAATGGCGAAGCTACTACTCTCGCGCGCACTCTCACGGGGGCAACAGACTCACATTTAACGTTCCCAACTGGAGCAACGGCCAGGTGGCGTCACTGTCGCAATGCCCTCGTACCTGTGTGTCTATCGGGAACTCAGATACTGCTTGGGTACCCGTAAGTTCCGAGTAGTCTCTGGTGGGTTTGTCTCACCTTAAGTTTTAGCTATAATCTCGCATTACCGGCCTACCGCGTCTGCAGCCGGGGGCTGGGCGCTACCCTGTGTCCGATTAATCAGAACTCCACGTAGCTGGAAATGGAAGCGTCACGCTCTAACGAACTTCTCCGGGCAACAAATGATTGTCGAGATCGTCGTCCCATGAGGGTATGCGATACGGTCAAGACAGAAGGGTGAGCCCGCTACACGGCTATTCAAACGTGTTTCTCGACTACGACTAAGTCCTAGTTAAGTGAACGGCGTACTGGCCGGTGTGGTATATCGACGATCCAAGGTATGCGTTGAGTTTGGGAGATCTAATCGCCGAGAAGATTGGATCCTAAGTAGGTCCCATCGCGTTCACGAATGAACCTTTTAGAGCTGGGCGGCAGCTTGAGGGGACATATGGGCAGTAGCCCACTACCTTTGCCAACGGTGGGACATCTCCGAGTCTCTGCGATTGTCACTGCTGATGGCCGTTATACTATCAACTCGCCGGTCGTGATCCTAATCTTTTTCCACAACTGGTCCGCTAATGTAGCACTCTATGTTTGCTAAGGGTCGAACCTGCGGTTTCGGCTTCTTTTACTGAGGTTTGATGTCGATCAAGGACTACTGGGGGAGAGCCTTGCTTCTCCGTGGCAGGCGAATTGAGCCACCTTGCGATAGGGCCAGCTTAATGGGCGACGTACGGGCGAGGACTCCCGTACCGCCAAACGCACACGTCTGACCTAGTCTTTCTTGCGTGTTGCACTTGGTTTCCGACGTGGCATACAATCCATAGCTGTTTAATTTAACTCTCAGTCCACCCTTTTAGGCCTTCGGTCTATTCTACTTTTACATACCGTTCTGCACCGTACGATGCTATGTGTAGCTTCTTGCTCGTCGTAGGTGATAAAAGTTCACACTGAGACGGCAAGTGACCGTGGCTGTTCTACCGATGTCCGAACGCAGCTCTCGGTGGATTATACACATCCCTCTTAACGACAGGACTACCCGTAGAGTCGCCCAAAACCGGCCGGGGTATAAATTTGTTCGTTAGTACTCATTTAGTTGTAGTGCTGTGACAGATGGGGGCCGCTCTGACCTGGCTAAATTGTTCCTGTGGTCATGGCGTAGAGATGGGTAGGGTAGTTGCAGCTATTGCGCATTTGTTGCCCATGTCGTAAAGCAGTCAGCCTCTCGGGAGTGGCCCCTCTTAGCCGTGCCGGACCTTATCGTTTCCCGTCGTCCCAGTTCGTTGTCACAGTCCCGCCGCCGGTTAGACTAAATCTATGTCACCGATACAACGAAGGATGAAAAGTACCAGAGCGACGTGCGGTACCGACATCCTTGACATTAGCTGGCCCCAGAGATCACACATACCCTGGCGCGCCTTCAAGCTGATCGTGGCCGTGGGACGCCGGCCTAACTCATGTAGTGTGGAGCTCGGGATTTTTAGGGTTTTCCGAGTCAGGCAGTCGATTTCATCCGGTCGAGCGGTATAAAAGCCGATCCTTTATTATGATTTATGTACTTACAGTTAACGACGCTAGAGTAGCACACTGTCTTTTCTGCATGTCGGGCGCGCAGTTCACCTTGTGCTAACAAGTGATTTATAGACGTCACCGACTAAGATACTATACGTCGGGTGCGCACCGTTTCCCGATGGGGGGCATTGAAAGCCAATTCACGTGCGACCGTTTGGTGACAACGTCCATATATCTGGACCGCATTCATAACCTACTTACCTATAAATTAGTGGACGAGTTATGTGGAAATCGATTAATAATCTGGCTGTCGGATCAACTTATGTCTTTACGACCTGACTAAAGCCATACATCCCGTAGAATGCCCAGCTAGGCCAGGGCGGGATGAAAGATCAGTGGACCAACCCCCCACAATATCTCTACGACGTTGCACGAGGACGGGACGCTGGTGTCATCTTTTGTAGTCTATGGGCCCACGGCTGACTAAATCGAGCCGCCTTGCGTGAAAGGCTGACGGGCCGATAGTCACATAGAAGGTGTCCCATCTCAGACCTGCCCCGATTCCTAGATTCCCCTACGCATACTCAAGCACGCACCAATTGGGGGGTTGGAGTAGTATAGGGGTTTCGAATCCCGGTGGACGTATGTGGTAATGAGGCCCATGTTCCGGGGGGGGCCGCGCTGGATACAGACGCCCTAAAGGGGCGGTGGAGAAAACACGGGCGGGACCAATGGCTAAACATAAGCCGGGCACTGACCCCTCCGGTGCCATGGCTCACAGCTCCCAGTTACAATACTATTTTATTCGTTAAAGCCCCGCCAATCGTTGAGTAGCGATTCGCGAATTTACAACTTCGTCTATCCTGGCCTGTCCGTCCTGTATTCTCGTGTTCCACCGACTGACTCTCTCCATCTAGCGTAGGCAGTCATACTACCGACCGTCTAGCGTGATTCCACCAAAGCCCTCCAGAATGACAAATACCTCGTCTGCTAGGATCCCCGTTTAGCAAATACAGGCTCGTGCTTGGCCCGTGCCCATTTATTAACACTAATTTAACGGATACTCGCAACGCGCTCCTTCCACATTGTGACCAACATCTAACAAGCTAGTCCCTCTTGATACGACTCTACTTATCTGTCCGCCCACCTTGTTGCCAACACCTTAAACAACTGGGGCCCTCTAAAAAAAGTATCTAAAAGATCATTGTGCATAGCCGACGTCTGTGAGACTGACGGGCAGTCGACCCGTATGGGGAGTAAAAAACATCTACCGTAGCATAGTGATCAGGAGGCGATTTTAGGCGGGGCAGCCGCACGTGGACTTTTGTTTTGATTCAGTGGTTAGGTCGTAGCGGTCTAGCAAAGGGCTGTTTACCAGCCTCGGCCCCGTCCTCATACTAGGTGAGCACCCAGGTAGTGCCTTTTGAGGTCCGTGTCACTACCCTCTCTTGCCCTAGAAAGGCTGCTCACTATTAGGGGTGGCCTTGAGGTACAAAGCGAGGATAGCGTCTGATGCGACCAGTATTTCTATCCCTGACGTCTCGCTCAGCCTTCACCTTGACGAGCGGAGAGGTCGGTGGTGTTTTGGGTTATGCCTGAGGTTTAGGAGCGGCCTTGTCGTGACCTATGGATTGAGTGATTCTAGCTACTGGATCGCCCACGCTTTCGAAAAGGGTGCCCCAGGTAGGTCCTCACTCCGCTGTCACCTGTTACCCGTGGTCTGAATACTACCAGCAAGTAGCCGTGTGTTAAGGCCTAGTGAGTCTGGCAGGTGCCTTATTGCAGGTAATCTTCACGGACAGCTAACGTCGAACGGACAGGAATACAGTGCCGTAAGGCTCTACTTACCAGGGCCCCCGCACACAGACGTCGTTCTACCTCAAGTTGGGGTACCTGCGTGTACCGTAGCTGTAAAAGACAATGATGAGTCCAGTGACGGCTTGAGTGTGCTCGCCGAATGTTTTTTTCTGTCAATTGCATAAGTCCAACTTGCGACTAGTCGCTACTGTCGCGAGATGAAGTCCAGTGCGGTGCAGCAGACATCGATTAAGTAACTAGGGGTTTGAAAGGCACGCGGGGAACGTAGTTAATCCCGGCTTAGATTTTGCTCTGTACGTGTCTAGCTTCGCTGAGCCTGGGGGGGTTAGGACACTGGTAGCATACCCGCTAAGCGACTGTTTCGGCGCTGTATCATTTGGTGCCGGTAGCGCGTGGTGGTCTTTCTGGGGGCCTGCGTACTCGCCTTCATTTCTCCTGCAGATGGTTGCCGATTCTCACCCATATCTCGCCGCAACGTTTGTGCGCCCCCCGTTTCGTGTAGCTACCCGGCTTCTGAGTAGCTTTGGTGACGACACCGTCCACATTTCGTGCGACGATTGCGCGGGTGTGCCACTGAAGTCTCTCGGCATGTGGGGTCCCCTCACGGTCGGTTGTAGAGTGAAGTAAGCTACAAGTTGCTCGTCGAAACACTAGGTTTACCATTTAAAAAGTCAACTAAATAGTTTGGATACGCGGAGTGAATGCGCCTGGGTTTTTTCTCACTCGTGCGAGTTGGACACACTTGGCGTGTCTTTCTACGGGGCGATAGACCACCTAGTCCCCCAAGCTCCTGGCCATGACACATTTACCGGTTGCAGCGAAGACCTTATTCTAGATCGACGGTGTCAACAATTAACATATTGCTGGGCTAGCTACACGACGTTAGTACTGAATATCCACTCGATACGTCTGATACTCCCTTCGTAGTGATGGGTAATTTTAATTCACTCACCGCGCGCGAGGCCGCGTGGTCCGTGAGCTGGCCAGATTGCGTGCTGCCGATGCGATGTATACGTCGTGCCAAAGTGATCGTTACAAGCCCTATATAATCCGCAGATGGGAGGCGTGAGTTTGTATATTCATGTTACGTGCTTCCCAGCTGGCAAGAGCGGGAGCTTGTATTCCGAAACCAATACTTCGTGAGCGATCGAGTGCTGGTTAAATGTACGGTCAACAAGAAGTCGAGCAAAACCTCGTTCAACCAACTACACGCATTTCCCGACGTCCATGCCTTTAGGGACGCTGCGACTCGAGCCAGACTTGCTCTTCCCTTTTACTAACCGGACGACCAAACACAGACGATGTAGTGTCGTTAAGGCCGCCACACTGGTTCATCGTTCCTCCTTCATTTTAACTGGGTCCCGCACATTGAGTGTGACTCCCGGCGATTGCAAAGGGAAATCTGTGAGCCCTCTCTCTACCAGTGTGTCATATGCGCAAAACCTTGGGATTAATCATCTCCGTCCCCCAAGCGGGCCCGCGGGCAAGCTAGTCAAGGTAAAGAAGTGGTTTGGTACTCGACGGAGTCAAAGATGGGCGTCGACCAACCGCGAGTTAAGTGAAATGGGTCCTTGACGTCCTAGCAGAAGCGAGAACTCGTTTTTCTAATGTGGCCAACTTCCGAGTGGTCGTTTATCCTGTATCCATGACTCATAAATCACTAGGACCACATGGAACGCATTTTTCTTGTCACTTTGCCTGGGGGCTTTAACGCTCTCCTAAGGATGGCAGCGCTCGAGTTACCCCTTCCACGCACAGGCGTGTGGAAACGCTGTTAAAAGTTATTTCGTTCTACTCCCTAGATGGTAAGGTGTCCTTACAACGCGTCGACTTCCTTAAACCTCCTACGTGTTCTAATTTGGGATCATCCTATCGACATAGGTGTAGTAGCTGAATCACGAGGCATGTAGATGGCACGACTTCTCGATTTCCCTACTATGTGCTTTTTCAACAAACATAGTCTTCCCATTACCACCTGATTCGGATTCGTTTCATACACCCGCGTAGCCCTTGGCTCTTACTTGCGAGACTTGTTTTCCTCAGGTTACTAGCCTACCGGGCGGTGTGGGGCCCCATCAAAGTGGCCAACTCACCTGGCCTGTTAAGACCTTACTGGCTGCCTCGCATCCAAACCCCTCAGTGGGTTTACTCCGACAATTGATTCCGGAGACCAGTACAAGGATACAGGTGTTGGCTATTTGGGCCAAAGGAAGACCTAACCTAGCGCCTAAGCGACGTCTTACACCAAAAGTTGTTGCTGCCGATCTAGCAGGTACGCCCAGCGCATACGGTATCGGGGAAATGCATGGGGATCGGGGCGGCTAACTGATTGGAATCTAGAGCGTCCTACTGAATGTGCATCCTTAAGATAGCCTAACGCGACTCAAAAGCTTCGACCTCAGGTTCTTTGATCTTCATTGCAGACTATTATCCCCCACATAAGTACTAAGGAGTTCGATTACACAGTGACAGTATATCATGACGCTATGGCTACAGGGATTAGCACGGACTGACCGAAATACTGAAGTACTCAGGGAGTGAGTCTGTCGTAGCTGTACTACAGCCCTTCTATTGTCAAAGGCCAACTAATAGGGTTACGTGACCATGACCCGGCACGAGATTATCGCGCGCCCCTCTTACGAGAGTTGACGAGAGGTCTTATTAAAGAACGCGTGTTAAAATCCCTTTTTTAATGTGGTGTGTACACGGGATATAAGGAACCTATGATAGCTATGATCAGCAGACCGAACACAACTGGTCATGAGACAACGAGTCGTCGCGTAAAAAAGGTACTGTGCTAACGGAACGTGGGGACTGCCAAATCCTAGTTGCGCTCCTATTGGGCTCGCAACGCTGCTGTATTCAAGCGCGGATCGGCTCGCAGGTCCGGGTGCTCTTTCTCACCGTCACTCAAACATACGAATATTTGTATTGTATACAGGACGTCCCAGATCGTTTCTGCCGCGTTAGACGGTTGGTGGGCCCACGGGACACGGTCCGTCTTTGTTGCGTACCCCAACGCCGTACTGTAGTAATTGAAGAGAGACGTCACATAAGGCGCAGAATCTTCACCGGCACTGCACTCGCTGGACCACCGCATATTGGTCATTAGGTTGCATGCGCCGCTTGAACGGGGTTCAAGCTGGTCGATCTCGCGCAGCGCGGATTAATATCTTTACGTCTCACGATTGGTCGAGCACAGCTGCAAGTGTATCAGACTAAATAAAGTATTTCTGTCTAGGAACTTCCTCCTATCGCTCACGCCTATCGTGAGGACGCTATTACTGGTGTAAGAGCCCCGTAAGTGCGGTCAAAAACGATTAAGAATCAAGTACTTCTGAAAAAGACACATCGGTCGGTATATGATGGGTCCGAGAGCGCTATTATTAGGAACGTCTAACCGCATATCCCATACACGCAAGGCGGGGATGAGCGACATCACGTTCGAAGCTTGTCTCTGTTGGCGAGGGAGCTGTCTCCAGATGCAATGGTTTGCCCGCTAGCGAGTCGCCGGACCCTCGCGATCCGTATCCCCCCCAGTTCCCGTCCCGCGCGACGTTTCCAGCCTGTGCGCGCAACGCAAGTTTGCTAAGCTGCGGCGTTGAATGCGCTGGTAACTAGGTTAATACGGGGCTCCGTCCATATGGTTCTCGTTTACGCTGTCGCGGCGTGCGGCAGTGTTCAAAAACTCCCAAAATAGCGCTTTGCCCTACCTTCAGCGGCACGGGCACGTAGCCTAACACGTTGTGGTAACACGCTGTAGAATAGCAATGACGCCGGTGAGGTCTCGCTACGCCCCA
		</sequence>
		<sequence>
			<taxon idref="GEV2125_2016"/>
			ACGT ATGGGTAGCGAGCCCGTTGGCTAATGCAAGCTCTACGTGGCAGCGCGTCCTTCGATCACTGTCTCGCGGGACCTCGCTCACCCATTTCTACTACCCTCCGAAGCTTTCGCCGGAGAACTAGTTGTGGAAGTTAACGTCTCGCTACTGTACTACCGAGAAGGAGTTGGTTCCGGGTTACAAATAGATACCGAAGCAGGCTATGGTTAGCGAACCTTGGCTTGTGCACTCCGGCTCTCAGTTCTGGCATTCGGCCCCCCCGAAAAGTATGCCCTGCGTAAAAGGTAGATATCGCAGGGCATAGCGCAGTGCACTGCTACTCTTCTTCAGGGTTTGCACCGTGCGTTAACATTGTGCCTCTAACCCTTCTGTCCCTTACCTGGCCGTGCCTAGGGGCCACACTTAACACCAGGTTTCCCAGGGCCGTCAGATCATATGGCATCACAAGGGCCCAGAAACGTCTGACCAGCCGCTCCTATGAATCGTGTCGGTATCCGTGAGATGGTAAGACCCCCAGAGATGCCATGCACCCGAAGACTCAACCCGATACCGAGCCGGCGAGGACCCGCGTGCGACACTCAATATGCCTCCTGGCGCGGCCGAGCTCCGCCCGTCTTGGCCCCCTAGTCAGATGCTTGGGTCACGTCGCCCTGTTGTGCGTGTCGCAGTTCTAAAATATTTTCTGGGCCCATCTTAACCTTAACGATGGTGGATGCTAATCGCGTCGCCGCCAAAACCCCCGCGCCCCCGCACCACCGGGCATTGGGAAGCCAAACCGCGGAAGCAGGTCACCGTGGACTCTGACTGCAAATCCCAGGCGTTTTAACAGCGCCAGAGGTCCGCCATCATTTCAGTAAAATTTTACAAAGCATATTGCTGAGTAACGCGTGACGCAACACAAATTATAATGAACTACATTGGCGAATGGGGTGCTTGGGTTGCATCATACGTGTTACATCCCTTATCTTGGCGGACTCTTACTAACATCTCGATGAAACCATAATGGTTGTTGTAGTTACTTCGGCAGAGTTGGGGCGTGAACATCCCTGGAGATATGTACATGGAGCTAATGGGATGCCTACTCGCCCGGATATTCCCGAGTTATTGGACAAAACCTCCGCCCAGTCCCCCCGCGACGCTTTTTTACATAACGCGTCCGGCGAGGGAATTGCGTTCGGGGTGTTGCTTGGTTACTAGTTCTGACCGCAGCGCAAATAGACTTATGGGTATAGTGGCTTCATCAGTGCCATCCACTCCAGTTCTGAATAGCTTTAGATCGGACGTTCAGATCCCGTCTTAGTTGCAGACGAGCAATTCGTATGGGAAATACGATCAGGCCGCGACAGACTACTCTCAGGACCGCTCACCTGTTGCGTCATTCCGGCCTAGCCACAGAGTCCAATGAGGGCGCAGTGTGAAGGGGATATGAGCTACCCTGTTTTCTCGTGAATATCGTGTGGGGTATCAAGTTCAGGACTCTGAGCGTGTAGCAACATCCCATTTATTTAGCATGCCTGGAGACCTGCAATCCAATCGGCTTCATGGCTGACGCGCTCGCTTGGTACGCCTTAAGAAAGACAATTGCCGTTGGTCTCGTTGCCCCGAGGCCGAGGATCTATTTTAAGTTGTGCCTCCATATACGGCGTCGCATATCAAATTAAGGAGCGAGCGTTCAGTTTAGGAAAGCTCCGGGTTGTTCTAGACGCCAAGGTCACCTTAATGAACAGACGCCTCCGAGACTGGGGTAGCCTAAGAGTTGGGCAAGGACTTGCCGCGAGAGCAAGGTGCCAACATTGTATGACAGCGTTCGCGAACGTAACCGTTAACGATAGTAGCATAAGGCATCCCATATAGTTGAGGAAGCGTCCGGCACCCTCCTCATACTCGTACCTTAGCCCACCTTCGATGATTGCCAGGCATCATAGACGAACACCCGCCTCGTCTAGACACGGCATCTAGCCGTCGAAAAGGAGCTAGGCCCGCCCGCCGTCACTACCGTGTACTGACTTTGCCCAGTCCGACTTGGCCTGGGGTCACCATAAATGGTTCTTAACGTTAAGCAGAGACCATTCCATGGTTCCCATCTTGCACATGTAACACGTGCGACAAACGGCGACCTCGAAGCACCAGGTCTCTGGGCCTAGATGGACACGCGACACGATCATATAGCAGGAAAGGCTGGGAGGACTCCGCCCAGTGCGTCCACAAGAAGTGCTAGCCTGATTCCTACAGCATGAGATTAGGGTCATAAGGGCACACGCAGAACACCGGCTGGATTAAGCGGAGTGCGTCGCTGCCTTTACCACTAGGCCCGATGAGGATCCCTCGGAAACGCTCTGTAAAAGGGTCCACGCAATACAAGAATAAAAACTGCGCGTTGGGATAGCATTTGGCTCAAACAATTTGAATTGGGCATCGGGATGGGAGTTTCGTAACCCGCTGCCGTTGCATGGGTCTGAACGGCGGTTCTTGTCCGACTAGTGCCCATACACCAGGATTGGCACTGTCGCACTGTTTCAGAACGGCCGATGGCGCTATACCAATGGTGTAACAATGTGGTCAGAACCACACAGCTACTCGCCCCGTGCGTTACGGCAAGGCCGCCGCTTGGACCCATCACTTGTCTACATCGTCATATGTCTCGCGAGCGGCATGAACTCACGCTAGGCACCAGCAATAGGGTACATACTGACAAGGAGATTTAATCTAGTCCCCCTGTGACGCTGTACTGCACAGCTCTAGATCAGACACATAAAATGCTTCTGAGAGGGGGGAACACGAGCGTATCGCCTTCATGTGTGGACAGGTTAAAGCTAAAACTGCATGATTTAAGGGGCAAGAGCAAGACGCCGAGGTAACCGCCCGAGCGGAGCCTGTAGCGTAGTCCATGTATGAATCATGTAGTTCGTTTGGGCATCAAATAGCGCGTATCCATTAGAAGAAACAGGCTACGGACAATTTATACCGCCCTCTACTGATATCCTTACGCGCACTGCTCTTGGGCGTGAGTAGTGGGGCAAGTCGTCAGAGTTGCCTTAACATGAAACGGGACCTGAAGGAGTTGGCAATGTCATTAAGCCGTACCCGCCGCGCGACCCAGGTTATCGAGGGTGTGTGAGGGATCAAGCTGAAAGCAGAGTATAAAAGAGGATACTGCAGGTAACGTCGGCACCTCATTCCACGCGGTATGCGTATGGGCTGCAACCGGGTAAGGCCAGGGAGAGTGAGATACTGCTCGCTTCCGAGTCGTCCGGAGGCACGTTTGATATAACCCCCTCCCAAGGTGACGCCTATAAAGTGAACTAATCTCGAGCTTCTTGTTCTAACGTGGATCTCTGCAAATTGAGATGTTAAGTCTAAGTTATAAACTAGCTTTTTGTAGTCGTGAATAGGAAGAGCAAAAAACGCTACTGCTATCAGTTAACGTGATGCGACAACGTTGGCCATAGGAACGGGCATCCAATCTCACACGGAGGACTTTACAAGAAAAACAACCAGCAGACGGACGATATGTGAGGTCCGGCGGTCCAGGCTTGTGAGGGTTCCTGAGAGGGACCAAACACCGTAGGTAGATCGTCGAGGTACTTGGTCAAATATGTCAACGGGGTTTAGATTGAATAATTATTATCAGTGGAGTGGGCTGCCCATCGCAAATGCTGCGATTCTGCAGGGAATGTAGAGTTTTGCATTCCGATCCATTTTAACGGGGAAAGAGTAGGTCCCTCTCACATGGGCGCTGCCATACTTTCGGATCATATAAAGGAACGGCAGCGAGGTATTTGTCGCCACGCTTTCGGTATCAGGGGACATCCTGCACTCTGCAAGGCGCGCTAGTTAGGACTACTCAGCGACATTATCGGCGCCTAACGTACGACGTGCCCTTTAGTGAAACAGGTCTTTCGCCCGGTTATTTACCCATATGGGAGCAACTACCAACTTACTACACGTCGAACAGCTGAATACCTTTTGGATGGGGTTCTCGGTGAGACGGTTCCGTCCAGTACCCGTCAGCCGTCCCGGGTCGCGGTTTCCGATACAAATGACCGCACCTTGCCCAATGGTACCTTTCTGACCACCTGACGTCTACAAAGACAAATGAACAGCCGTCGTTTGGGTCAGAAGCATGGCCCAAAACACGAGGGCTTTACAGGCGGTTGAGCATGTCTAATCCAAGGGGTGGTCAAAATCGCAGTTTTTTGGCTCCCAAGAATCTTCCTCTCGCCCGCGGCAAGCAATTACGCCCAGTCTTCCAGTACTCCCCATCCCCCGAACCATGGTTTTAACTGGTTGAAAGGCCCAACGCTCGGCTTGTTGTGGTAACGAGCGAAGTTTCAACCTAGGGCGGCTCGAAAGCGGCAGAGCGATAAAATCCTATATTAACTAGTTAACATCACGCACGAGCCTAGACCGGTGATGAGTGTTCCGTCAGCATCATCGTTGTAAATGCGACTTAGCGCCCGATGATAGAATCGCGGGTCCAGAAACTGAGATCAGAGACGGGGCGCGATGAAACCCTCACGGGCTACTGCCAGCGCACCTATGGCACCAGATATAATAGCTGGAATAAGCGACTGAACTACAACCCTGCAACCACACCTGGCATTCTGCGGTAGCGTCGCGGATTCCCGGTTCCGAAAGGCCCATGCAGCGGCCACCTCGGTGTTCATTTGTTTGATAGTCACAGAATCACCCCTCCCGTCATCTTTTCCCTAGCGTGGTCTGGCTTCAATCACAAGTTTAAATAGCTAACACTTTTGAACTATACTTGGGCCCCTTTAAACATAACCGAGGCAGGGCTCTGACGACACTTACGTGGATTCTGGATCGGACGGGGTTAACGTTGGAACGGGCTAGGACCGTAAATGAGCTGGGCTTCAGCAAGATATATCGCGCGCACGTGCCCTAGTCCCCGGCCCCTACCGCCACATCCTCCTAAAGGTGGTTCCAGCAATCCCTAATCCTTAGAGCGTAGATCCGTTGGACTGTTGGCCATGAAATGGGGCCTAGACCGGCGAGGAACTAGAACGGCCGACCGACTTCAGTCGCGCAGATCGTCCTACATGGAAATAATCACCGCAAGGCCTAAAGAGACCCATTTAAGCCCGTTTTCTGCTGACCAAACAAGATAGGCATTTTAATATCAAACAAGCCATCAAGGTACAAATATTCGGGTAAACATCACGCCGCCGATTGCGTCTCGTGCAAGCGGACGGCTGGTTGCCTCACACCCGTTGCGATGTCTTTTTAAATAGCCTTCGGAGCTGGCGACGCGTGAGGTGTGCTATTCCTTATAGGGTTCCAAAACCATTAAGTCAGTTGAGAGGCGAGCAATTTGAAGAGATCTTAACTTTCCCGAAAGTCCACTGACCCGACACATGCTGCAGCGCAAACGCCGCTCAATGGACGCAAGGAATCTCCGCCTTGATGGAACGTGCTTTACCTTCAAGACGGCATCAAAAGTAGTGGATCCCTATATGCTCGAATCGAAGCCTTCCGATGAGAGCAGGAGAAGAGGTATCGTATTCCGGGAGATTAGGGTGTCTGGTATGCGTGGTCGCTTAGGGACAACACTCTAGCGGTCTAACACAGCCGGCGTGGACGAGTTTCGAACTAGTTGGGAACGTTCTAAGATCTAAAGTTAGATAATGTGTCGGGAGATATTTCTCGACTTCGCCGACTACCAAGAGGGGGCTCTCGTCCCGAGTTGACCGTTCAAGATCTATAGGAAGTTAAAGAAGGGTTTGATGTCACACAGTACGACCAACAGCGTAGCACTTCGCCGGCCAGATCGTGGGAACCAACCGTTGGATGCAATGTGGACCTTTCCAGTCGCTGTTCCACCGGCCCGACACGGGGTAAGTGAAGGATAGATCGTTCGCTGCCCGGGGTACCGCCCTGAGCGGATCAGTCTTTTGACGACAGCGGGTGACGTCCCGCTCACCAACTCTCCGACTTGGGGGCGGCCACAGCGCTTTGGAAACAGGAACGGCACGGACCCATGGACATGTGAAACGTCGACTCAAAGCCCAAGCGCTTTGCAAGCGCACCTTCTGCTAAGTAGCTACGGGACCTTCGATACTGTGGCCCGCCGCCTAAATACCGGGTGCTAAAATAGCTGAAGGCGCTTGCCGAATTTGATGAAACCCATGGCCTAAGTTACGCGGACCGTCACCCTCTAACCTCAAAGAAGCGATATCAAATCGAGGCGTGACTAGAGTCATTGATGAGCTACCCCTCCCACTTGTAACATGATAAGAGGACAAGACTTTTAGTGGGGCTAAGGGCAAAATCTCCGGTACGGTTTTCACGAATTCTGGGTAGAGGGGCCACGTAACGTCTCGTCGGAGTTCGGTTGAAACCGACGCGAATAGTACGAACCGACTGGACGAGGCGGCCTCAACTAGAATTTGGTGGGGTGTCGGAATCAATGGGTAATGATCTTTTCTTGTTACGAGGAAAAGCTAGCTGAACGTCACGACTAATCGACTCCTTGACTGATTTAAGTGAGGTATTCAAGACTTTTACGGTCCAAGTACGGTACCTCACCTCCGCCACTTCCCCATGTCGTTGATCTCCAAACCATCATGGGTAGATTTAACACGTCACCTTTGTCAATTGTCTTCGATAGTAGAACTGTAGATCTAGGATGGCTTGATAAATCGCTCAAGGGAGTTGGAGTGCTATTGGTGATGATCCTGCCTGAAACGAGATTGCCGACTCATCGACAAGAGGCCGCCAGGGTTCGCGCCGGGTAGTCGGGGTGGTCTCAAGAGGCTCACTCTGATTCTTAACCTGGGCATCGACACTAAACAGACAATGCAAGTGGGTTACCGTTGATGGCGTTCATGGAACGACAGAACTACATGCACTTTAAACATGAAATCGTGTGGGGTTGGTTGCCCTGGTTTCACAGTTTGAATACGGACGTCGAGACCGCCCGCAATATACGTCAAGCTTACAGACCACACGCAGTCGGGTAGGCTTCTATCATTAATCACAAGAGGCGCTCCCGTGAGTGTTAATATCGGGTCATTCAAAAGGGGACTTTTCTTTGAAGCCCCTCGGTTCTCCCCGTGGTTCCTATTGGGGGATTCGCACATTAAATACGTGAATACAGTCACACCAGTAACGCGCCACTGCTGGCTTTTCGCTTATCAGAATATCCCATCGGAGTCTGGTGGTACAATAAGCGACGAGACACGTTATCTCATGTGGAGACATACCCACGAACCGTAGACCCGTTATGAACACCACCCAGATCTATCGGCTAACTCTGATTGATCTCATCGGGGTCCGCCGTATCGGCAACCCAGTCAGGAGTTACCCACGTCCTGGTCAAGCACGGACGGACGTGCTTTTCTCCAGCTGAAAATCGCTCCTCCCGTTAAAAGAGTGCCTCAACTCGCTTAAGGATAGACTATCCCATATGGTTAACATTGATAATGTTAGTGGGTGGACAAGCTCCGGATTTAACACGCCTGCCAGGCATGACGATACGAGGTTTCAGGTTGGTGAAGAACGGTTCCCGGCCCCTGCCGCGCGACGAATGAAGTACTCTTTCTATAACGCCGACGTCTAGGCGGGCACGATCGTCTGATTGCATCGTGGGAATGAATAAATACAAAAGACGAAGCTGAAAGCAACGTGACATGTGTGACGCCCTGCTGGGTACGCTGCCTCGTGTCGTTACGTGTGATACCACGCGACCTGTCGCTGTGTTCGCGCTAGATCCCACCCGCCATTGGGGAATGCAGAAAACGGCTACCCCACCGATGGCGCCGAGCGTAACAACCACTTAGTGCTGTACCGAGAGCTCCTAAGTATGCGTTCTAGAGTGTTTTGAGCATGAGCGTGTTTCTCTCTTAAAGATAAGCGGTGTTTGCTGTAGCAGTTGTGAAACCGCCACATCATAAACTGAAAAACGCTCCCAGATTCCTAGGATTTAGACGAGCTTATCAGGAGTAGGCCCGCTTTTCAGTACCGTAGTGTGTTTGCGAGATCATACCACAGAAATCGCTACACGCAGTAAAGACGGGAGCGTCCTCAACTCATGAGCGCTGTTAGGTATGGTCGCAAGCTATTCGGCGGCGATCGAATTGGAAGGACGTTCACATCACGGCTCATGGCGGGACGTACTTGCTCGAGCCTGATTGGATATATAGCCTTGTACGAGCCTCTTCTGATCCCAGTTCCTTCTTGTTCGCTTGAGGCGGTGTGTAGGGGTCCGTGGAGGAGACGAGGGCTACGCCAGCTGAATTGGACACAGAAGTAGGTAGCCCAGATCAACCCGACTACTTCCCCCGTCAGCGTGATTCTTGTAAGGGGGCACGGAGCGAGATGGCCTCCCACAACGGCATGGAGGCCGTGGGTCCTAGTATGTGTACTGGGCGGAAGGCGTGAGACCAGGCTGCCTTCGTCACTGTTCGACGCGACCCGAGTGAGCGCGAGTCGTTTGTTCCCGCGCACGACTGATAGGCATCAGACAAATTAACGTGGTGCTAGTTGGCTATCCAATAAGGACTCCATCTGACCAAGCTGAAGGCCGACGTAGACAGCAGCACGATGAAAGCAGCAGGGAGGGGGATGTGGTGCAATACCGAAGCCACTGAGGTTCTCAGGTCATTAAGATAGTGAGGCTCTCAAAGTATCGTGCACCACGACAGAAGGAGGCTGAGATCGACTATAGGGGCACTACTAACACCCCGAGCACGCAATGAGGTTATGTGATATTGATAAATGCTAAGAGGGCCGTATCCACAAGGGGCGGCGACCGGACTTTAATGTTCATAAACCTGAGAAAAGAGACTCCCAGGGCGATGACGGATGGCTACAAGCGGGAGATGGTAACTAACCTTTAGTGTGCTGGCAAGACCACCCTGACTTGCGATTCTAAATCCGACCTCCTTGAGGATATTAACAATGCATCGCCTTACATACAAGTCAATAGGGCTTAATTTAACATTGCTGATGCACCCCACTTAGCGAAGGATCCGCCCTATAAGACCACTAACAGGCTAAGTTGTGATCCGTGTAAGAGCTAATAATGACGCCTACTATAGGACGGGCATAAATGGCTCAATAGGCGAGCCCGCTGAGACCGTCTCTCCGCGCGAGGCTACTCGGTTATCTACATGTTCTAATTGCGCCGACCCTCCCCAACGACGGGAAGCCAGGGCTCGTTGTAGCTCCGTTGCGTGGTATTATCATATGAGTGGTGGTATGACGAGGCTTGACCGGCAGTTTCCAGACTATTCTATAGATACGAACGACAGCCGTCGAGATGGAAAGGTTAACGTGGTGACCGGAGCGCAGACTTAAAGGAGTAAGCGGGCGTTCCGATTACCTGCAGTTCCCTTGATCGCCCACTCTACTGCCCCCCGCGTTCCCGGTGACCTGAAATATTAAAAGACCGCGTCTGCCATGTCTGATCTGATTGCCAGTGTGTGTGCATTATCGCACTCGGCGGAAACCTAGTCATACCCCGCGCGGAACGAGTCACTCGCAAAAACATTCGTTGTGCTTCGTTACCCATCAATACGAGCTCAATTCTTAACGGAGCACTGGGGAACTGGTAGTCCCGATCTTGGTGTATGTCAACGGGCGGATGTGACGTGAAAAACAGACCGCAGTCAAGCCCCCAATTGGGACATCTGGAGACTCGATCCGTGGTATCAAGTCTCAGCGTGAAAAGTTCGACCTGGCGGCCGCGCGGTGTCGGTGGCCGTCGGGAATAGTAACTATGCCGATGAAATTGAGAATAGACGGAGCTGGGGCTGTCCCTTCCCCCTTACCGGGTTGATGTACGGGACTCGGTTCAAAGCTGGCTTTGGTGGGCCATGGCTCCCCACGAGAGCGTGGGAACTGCTGGTAAGGGTCAAGGCGTATGGATGTCCCAATAATGTAAGGTAATGGATCACCGCCCAAACATAGGCCGTTCGTTGGTATCCGCGGCATCTGTGGTGCTCCATGCCCACGACGGCCCTATAAAGGACTTATGATATAGGAGGTCGCAGCACGAGCAGCAAACCTTGAAACCGCTTTGTCGTCCTCCGATGCCCCAAGGTGGTGCAGAGCTACTCACGCGATCGATCCGATTCACATCCGCATAGGCCGGGTAAGGCGGCGATATGCAAGATTCATGCCTGATTGTGAAGAGGAATCAGGCTGTAGGTTGAGACGTGTTTCGGGAAAACGTATTTCAGGGCGATTACCCACATTGGGTAGCCGGAGGTGGCTAACTCCGCAGGGCTTCTGTTCAGCCCCATGTGGCTTATTTATTTGCGTCGCGTAAATCGATTAACGCTCGCGGGGTGTCGCTCGCGCATACGCTTTCTCCGTCCACGTGGCTGCAGATTTGCGATCTCGATTCCTCGCTAGTTAACGAGCATTCAAGTGCCTATGGTCCGGAATCCCTCGGTGAGTACGCCACTTTGCTCAGCTTCCCGGGTTTGGTAAATAATGCGTGGCCTCCAGGACGTCCTCCTGTGTCAGTGGGGTGGGTGCTAAGCGACCAGGACATAAGGCTACCATTACATCCGCAGAGCCTCTGACGCGGCCAGGTTGCGAAGATCAATGCCGCCCTATCGAATGAGGGGCGCGACAGTCCGTACGGATTCGCGCAACGTGCCCAACATTGGCTCGGTTTGCAAAGGCAGCAGGGTCCATAAAATATATTAGAAACCAACTTGAGGTAGAGAAGTCGGTTAAGAGCGGGGGGGCAGCAGTCGGGCCCAGGCGATAGGTCAGTTGTTAGAATTCCGCCGAGAGTGCGAAAGAGTGGTCGCTTATTCTACCAGTTGTCTGTCGACCTAGACTGAAATCGGATAGCGTCGCGACGACGCGTCTCCCACCAATAGTGTACGACCCAAGATGCACCATACCTGTGCACTTGAAGTGAACTTTGGTTCTGAGACCGGCCAGGATCGCCCATCAAGGGCGGGTCAAACATGGCATCCACACGTGCGTCGAACTGCTGGAACAGCTGAGATGTGGCCTTGTGTATTATACCTAACAAATAGCATCAGTTACCCCCGCCGGCCACTGAACAGAAGTCGGAGCGAAGCTGGCCTAGAATGAAGTATAAAGCAAAGGCGACGAGGTATCATTTGGGTCAAAGTGAACCTATGTCGGCTGTTGCCGTGTAAAACGGCTACCGTGGCATCGAGGTTTGTTGCCCACCCAGGTATCTCGGTAGTGATTCGTAGGGGGCCGCAAAGGTTAAGGAGAATACTGCCACCGGGATTGGAGCGTTAACCTTAATTTTTTGGAATCGTTTTCCTCGGCTATGCTACGGTTGACATGTTGTTTCTGAGACGATCCATGGGTCTAAGGACTGCCACCAGAGCTGAAACTAGGCAGCGTTTTTGACCCGGCAGCAGGGGAATGATTTATCGACATAATAAATAGCGTTTCTCCACCATACCGCAAAACCAAATTTACGGTAGTAGCTTTCTAGGAAGTGTGGCGCCAATCGATAAAGACCTTAATCAGAAGTGCCGTCCGCCGTGGTATCTAGGCTCAGGGGTCAGTGAGGTTTCGTCAACTATAGTCGTTCTGTCAACCCACGCGCCACCGTGGAGGGGATTTCTTCATCTTAGGGGGAAACGCTTATGCACGGAACTGAATAATGGTGCAGGATGTACCGAATAGGAGAAGAGAGAGCGCCAAACAGGCTTATCTCCTTAGTCTCATTATACGAGATTAGGGATAATCAGGGCACGTAAGTCAGTATGGCAGTGTTCGCACTGGACTTGGAGGAGAAAAGGGTTGAAGCCAATGAGGGTGCTGCCGATTCCGTTCCGAGGGTGTCCAAACTTTCTAGCATATCGGCAGTTACGGCGGTAAAACGTTCACGGTCTGGAACTCGGGTCGTCCCCCTCCAACAACGAGAAGGCTGACTTGGATAGACGCAAAAATCCGGGGTATAACTATGTGACTTTATGGTCCGCCACGACAAGGTTGGAGGGGTCAACCCTTGCCAGCAGAGGCCGTCTACAACACACAGCCAATCCCGTCCCTGGAGGCCGATGGTAATGTAACCGAACCGGTGTCGACCGGGGTCGTAGCTCGGTTAAACCAGACCTTCGTAGGATATTAGCGGGTCTGGTATCTTCTGTGACATGATTGCTTCCGGCATGGCCGATTCTCTACTGGGCGCGTGGACAGGTCCCAGCAGACCACGTGCAGTTACCGCACTCACCACAGCCCCAAAGCTGTGCCCGATGATCGTGCAGTAGTGACCCGATGCTCGCGCGAGGAGTTCTACGGCACGACTCGGACCTTGCAGTAGGTGACTCCACTCTACGTTGTCCCTTCGGCCTCCCGTCGTAGTACGGTGACGAGGGTCGCGGGCACTTTGACACGGTGGGCTCGCAGCAGTGCAGTGCGTTAGGCTTAAAGTCTTCAGCCCGACGTCGTAACTTGCTGGTCGAGGGCTTGGCCTAATGTGGTTCGTGACCCGATGATTGGGGCCGAACACTCGTAACTCGATGACGTGAAGTGGTGGACGTGCCGATGCCGAGGAGGAGATGTCACGCACCCGGGCTCCCTGATTGGAGACATAGCGTCCTTCGTCAGCTGGTGGGGATCTAGTGGCCCACTAAACTACGCAGTTGTGCTTTTCGCACCTGAAGGAGCGCTTCGGCCTGGCTGACTTCGAAATCACCTCGGTGGCTTACTCAATACCTCCCCCCGACCCCCTCGCCGAATCGCCGGTAAGATCCGTGTGTAAAGGGCCAACTTATAAATACCCACGTTCGGCTCTTCTAAAGCACGCAGGCGACTGCGAAGTTTTACAGGCCGATGGTACGCCCCGCCATAGAGCTCAGCGTTTTTATCACGCGAAACCAGCTTTAATTTATTAGGCTGGCAGTACCGGCCGTCAGACCGTATCGTGTTACCGCATTGCGTAGCTTTGTAGTTGGTAACACCCCGCTGCACTATACCATTGCTTGTCCGAGTCCTAAACTAATATTCAGTCCCTCGTAATGGTGGCTGCCCCGGACCGCCTGCCCCCAGGAACAACATCGATTTTACCGATCATCACTCGCTGGGCTACTGGATAAAACAGTGGGACGTGGTTAATTCATCGCGCACCCAATTAAATGCCAACGCTTTCGGTAGCTGGCGCTCATAAGCCGGAACACACAGCAATTTAGCACCAAGTAGTCCCGATCGATTTGGTGGTACAGGCTCACTTAAGTACATAAATGACGAGGCCACAGTGGCGCACGGAAGGGGGTGCCGAAGTTGTGCTATTCTATCCGTCCTACCTCAATTACGCTGATACGGGTCAGCCTTGACGGTAATGTCTGCGTTACGACGATGCTTTGATACCTCGGGCCCTTGGCTTGTCTTGCGGCCTCCGGACAAACCTGAAACTGGTATCGCACGTCCCTCGGTAGGAGCCGAATGGGTGGCGTGATTCTGTTCGTGCATTTTTGTCGCATGCCTAAGGGGCTATCTGATCAACTGGTCGGCGTTCTCCGGCTACCAGCCGAATTTCTCCTCCCCGGAATTGCACTAGGAGGTGCTGCTGATGCCAAGACTCTCGTGATTTTTACTGTAGCAGAAGTGAGAATGAAGCTCAAGATAACATGCGACTAGTAGCAAGGTGTGCATGAGATGGCAGTGGACATCTCGCCAACCCGAAAGGGACGCCCGTTTGAGAAACCCATGGCCACAGGGGTTGTTCCTGCGCTAAAATCTGATTAACCGCCCTAAACAGCGCCCGGGAGTGTGTATCTGGCCTTAGTTAAGGCCCCGGCGGGTTGTGACGGGTTACGTACCTCGTTTGGCTAGGGGTTCGGTATAGCGGTCCCTCCTGGGGCTCCAATGGTCGTTACCTTGGGATTCTTTCAGAGTGAGACGAAGTCCATCACGCAGTCCAGCTGGAACAATTTCAGCCCTTTAGAGGCCTCTATGGGTCATCTCGTAGATAGCTCCCCTGGCGCCTTTCGAGAGAGCACGGGGCGTGGAATGTGCCTCATCAGCGGTTTTGTCTGACGACCTCCGACTTCAGAATAGCTTCTGGACTATCCCATACTGGGATTATCGGTGTTGGCTTTCCTTCCCACTACTTATATGGCGATAGGTGTCAATCTTCGCCGTGAAACCCTCAAGTACCCTCGTATTAGTTAGGGTCTCCGACAGAAACGTTTGCCTCATAGAATCCTGTTTCTAGATCTTTCGGTCGACAACGTCGCGCCCTATCATTGGCCCCGACAGGGCCTGGGGGTCCGCAATTCATGCTGATAGGCTGACAACAACGGGAGCCAGATAAGAGCACTCCTTTGGGCCCCCTCTAGCATGGGGATCTCAGTTCGAGTAAGAGACGAAGCTTAAGGCCCGCCCCGTCCACGGGGCCGGTGGTCCCTTATCGGACGCCAGCGAACCACTCATTTTCTCCGAATGTACGGAGCGGCAGACTGAACAGGTGGCTTGTCCGTTACAACCCGTGGATCGCAATCACTGTAACCCCTCATCCTCGTTCGTGGAGCAGGCTAGAGCATTTGTGCTACTTGGCCCCTACTGACAGAGGGCGTCGGTCGTTGCTCATTGGCCAGCGCAACGCACCAGCACGAGATGCGATATCCCCCCGTATTTGAGCATTTATTTGCTTACTGATCTGCAAGAGTCTGCCGAGAATGGGGGTGCGGATCAAATGTCTCTAGTTAATATACTTGGAAGCGGGATAGTTCGTAGCTGGCCGGGTGAGAAGAGTGGATTCGTTTGGGAACATCCAACCCATTCGGCCACTCTGCTTAGAAGACTAAGGCGCACATGGGGTTTTACTACTAGGTTCTTCACATCCGCCCCGTAATGACTCCGGGGAATGGCGAAGCTACTACTCTCGCGCGCACTCTCACGGGGGCAACAGACTCACATTTAACGTTCCCAACTGGAGCAACGGCCAGGTGGCGTCACTGTCGCAATGCCCTCGTACCTGTGTGTCTATCGGGAACTCAGATACTGCTTGGGTACCCGTAAGTTCCGAGTAGTCTCTGGTGGGTTTGTCTCACCTTGAGTTTTAGCTATAATCTCGCATTACCGGCCTACCGCGTCTGCAGCCGGGGGCTGGGCGCTACCCTGTGTCCGATTAATCAGAACTCCACGTAGCTGGAAATGGAAGCGTCACGCTCTAACGAACTTCTCCGGGCAACAAATGATTGTCGAGATCGTCGTCCCATGAGGGTATGCGATACGGTCAAGACAGAAGGGTGAGCCCGCTACACGGCTATTCAAACGTGTTTCTCTACTACGACTAAGTCCTAGTTAAGTGAACGGCGTACTGGCCGGTGTGGTATATCGACGATCCAAGGTATGCGTTGAGTTTGGGAGATCTAATCGCCGAGAAGATTGGATCCTAAGTAGGTCCCATCGCGTTCACGAATGAACCTTTTAGAGCTGGGCGGCAGCTTGAGGGGACATATGGGCATTAGCCCACTACCTTTGCCAACGGTGGGACATCTCCGAGTCTCTGCGATTGTCACTGCTGATGGCCGTTATACTATCAACTCGCCGGTCGTGATCCTAATCTTTTTCCACAACTGGTCCGCTAATGTAGCACTCTATGTTTGCTAAGGGTTGAACCTGCGGTTTCGGCTTCTTTTACTGAGGTTTGATGTCGATCAAGGACTACTGGGGGAGAGCCTTGCTTCTCCGTGGCAGGCGAATTGAGCCACCTTGCGATAGGGCCAGCTTAATGGGCGACGTACGGGCGAGGACTCCCGTACCGCCAAACGCACACGTCTGACCTAGTCTTTCTTGCGTGTTGCACTTGGTTTCCGACGTGGCATACAATCCATAGCTGTTTAATTTAACTCTCAGTCCACCCTTTTAGGCCTTCGGTCTATTCTACTTTTACATACCGTTCTGCACCGTACGATGCTATGTGTAGCTTCTTGCTCGTCGTAGGTGATAAAAGTTCACACTGAGACGGCAAGTGACCGTGGCTGTTCTACCGATGTCCGAACGCAGCTCTCGGTGGATTATACACATCCCTCTTAACGACAGGACTACCCGTAGAGTCGCCCAAAACCGGCCGGGGTATAAATTTGTTCGTTAGTACTCATTGAGTTGTAGTGCTGTGACAGATGGGGGCCGCTCTGACCTGGCTAAATTGTTCCTGTGGTCATGGCGTAGAGATGGGTAGGGTAGTTGCAGCTATTGCGCATTTGTTGCCCATGTCGTAAAGCAGTCAGCCTCTCGGGAGTGGCCCCTCTTAGCCGTGCCGGACCTTATCGTTTCCCGTCGTCCCAGTTCGTTGTCACAGTCCCGCCGCCGGTTAGACTAAATCTATGTCACCGATACAACGAAGGATGAAAAGTACCAGAGCGACGTGCGGTACCGACATCCTTGACATTAGCTGGCCCCAGAGATCACACATACCCTGGCGCGCCTTCAAGCTGATCGTGGCCGTGGGACGCCGGCCTAACTCATGTAGTGTGGAGCTCGGGATTTTTAGGGTTTTCCGAGTCAGGCAGCCGATTTCATCCGGTCGAGCGGTATAAAAGCCGATCCTTTATTATGATTTATGTACTTACAGTTAACGACGCTAGAGTAGCACACTGTCTTTTCTGCATGTCGGGCGCGCAGTTCACCTTGTGCTAACAAGTGATTTATAGACGTCACCGACTAAGATACTATACGTCGGGTGCGCACCGTTTCCCGATGGGGGGCATTGAAAGCCAATTCACGTGCGACCGTTTGGTGACAACGTCCATATATCTGGACCGCATTCATAACCTACTTACCTATAAATTAGTGGACGAGTTATGTGGAAATCGATTAATAATCTGGCTGTCGGATCAACTTATGTCTTTACGACCTGACTAAAGCCATACATCCCGTAGAATGCCCAGCCAGGCCAGGGCGGGATGAAAGATCAGTGGACCAACCCCCCACAATATCTCTACGACGTTGCACGAGGACGGGACGCTGGTGTCATCTTTTGTAGTCTAGGGGCCCACGGCTGACTAAATCGAGCCGCCTTGCGTGAAAGGCTGACGGGCCGATAGTCACATAGAAGGTGTCCCATCTCAGACCTGCCCCGATTCCTAGATTCCCCTACGCATACTCAAGCACGCACCAATTGGGGGGTTGGAGTAGTATAGGGGTTTCGAATCCCGGTGGACGTATGTGGTAATGAGGCCCATGTTCCGGGGGGGGCCGCGCTGGATACAGACGCCCTAAAGGGGCGGTGGAGAAAACACGGGCGGGACCAATGGCTAAACATAAGCCGGGCACTGACCCCTCCGGTGCCATGGCTCACAGCTCCCAGTTACAATACTATTTTATTCGTTAAAGCCCCGCCAATCGTTGAGTAGCGATTCGCGAATTTACAACTTCGTCTATCCTGGCCTGTCCGTCCTGTATTCTCGTGTTCCACCGACTGACTCTCTCCATCTAGCGTAGGCAGTCATACTACCGACCGTCTAGCGTGATTCCACCAAAGCCCTCCAGAATGACACCTACCTCGTCTGCTAGGATCCCCGTTTAGCAAATACAGGCTCGTGCTTGGCCCGTGCCCATTTATTAACACTAATTTAACGGATACTCGCAACGCGCTCCTTCCACATTGTGACCAACATCTAACAAGCTAGTCCCTCTTGATACGACTCTACTTATCTGTCCGCCCACCTTGTTGCCAACACCTTAAACAACTGGGGCCCTCTAAAAAAAGTATCTAAAAGATCATTGTGCATAGCCGACGTCTGTGAGACTGACGGGCAGTCGACCCGTATGGGGAGTAAAAAACATCTACCGTAGCATAGTGATCAGGAGGCGATTTTAGGCGGGGCAGCCGCACGTGGACTTTTGTTTTGATTCAGTGGTTAGGTCGTAGCGGTCTAGCAAAGGGCTGTTTACCAGCCTCGGCCCCGTCCTCATACTAGGTGAGCACCCAGGTAGTGCCTTTTGAGGTCCGTGTCACTACCCTCTCTTGCCCTAGAAAGGCTGCTCACTATTAGGGGTGGCCTTGAGGTACAAAGCGAGGATAGCGACTGATGCGACCAGTATTTCTATCCCTGACGTCTCGCTCAGCCTTCACCTTGACGAGCGGAGAGGTCGGTGGTGTTTTGGGTTATGCCTGAGGTTTAGGAGCGGCCTTGTCGTGACCTATGGATTGAGTGATTCTAGCTACTGGATCGCCCACGCTTTCGAAAAGGGTGCCCCAGGTAGGTCCTCACTCCGCTGTCACCTGTTACCCGTGGTCTGAATACTACCAGCAAGTAGCCGTGTGTTAAGGCCTCGTGAGTCTGGCAGGTGCCTTATTGCAGGTAATCTTCACGGACAGCTAACGTCGAACGGACAGGAATACAGTGCCGTAAGGCTCTACTTACCAGGGCCCCCGCACACAGACGTCGTTCTACCTCAAGTTGGGGTACCTGCGTGTACCGTAGCTGTAAAAGACAATGATGAGTCCAGTGACGGCTTGAGTGTGCTCGCCGAATGTTTTTTTCTGTCAATTGCATAAGTCCAACTTGCGACTAGTCGCTACTGTCGCGAGATGAAGTCCAGTGCGGTGCAGCAGACATCGATTAAGTAACTAGGGGTTTGAAAGGCACGCGGGGAACGTAGTTAATCCCGGCTTAGATTTTGCTCTGTACGTGTCTAGCTTCGCTGAGCCTGGGGGGGTTAGGACACTGGTAGCATACCCGCTAAGCGACTGTTTCGGCGCTGTATCATTTGGTGCCGGTAGCGCGTGGTGGTCTTTCTGGGGGCCTGCGTACTCGCCTTCATTTCTCCTGCAGATGGTTGCCGATTCTCACCCATATCTCGCCGCAACGTTTGTGCGCCCCCCGTTTCGTGTAGCTACCCGGCTTCTGAGTAGCTTTGGTGACGACACCGTCCACATTTCGTGCGACGATTGCGCGGGTGTGCCACTGAAGTCTCTCGGCATGTGGGGTCCCCTCACGGTCGGTTGTAGAGTGAAGTAAGCTACAAGTTGCTCGTCGAAACACTAGGTTTACCATTTAAAAAGTCAACTAAATAGTTTGGATACGCGGAGTGAATGCGCCTGGGTTTTTTCTCACTCGTGCGAGTTGGACACACTTGGCGTGTCTTTCTACGGGGCGATAGACCACCTAGTCCCCCAAGCTCCTGGCCATGACACATTTACCGGTTGCAGCGAAGACCTTATTCTAGATCGACGGTGTCAACAATTAACATATTGCTGGGCTAGCTACACGACGTTAGTACTGAATATCCACTCGATACGTCTGATACTCCCTTCGTAGTGATGGGTAATTTTAATTCACTCACCGCGCGCGAGGCCGCGTGGTCCGTGAGCTGGCCAGATTGCGTGCTGCCGATGCGATGTATACGTCGTGCCAAAGTGATCGTTACAAGCCCTATATAATCCGCAGATGGGAGGCGTGAGTTTGTATATTCATGTTACTTGCTTCCCAGCTGGCAAGAGCGGGAGCTTGTATTCCGAAACCAATACTTCGTGAGCGATCGAGTGCTGGTTAAATGTACGGTCAACAAGAAGTCGAGCAAAACCTCGTTCAACCAACTACACGCATTTCCCGACGTCCATGCCTTTAGGGACGCTGCGACTCGAGCCAGACTTGCTCTTCCCTTTTACTAACCGGACGACCAAACACAGACGATGTAGTGTCGTTAAGGCCGCCACACTGGTTCATCGTTCCTCCTTCATTTTAACTGGGTCCCGCACATTGAGTGTGACTCCCGGCGATTGCAAAGGGAAATCTGTGAGCCCTCTCTCTACCAGTGTGTCATATGCGCAAAACCTTGGGATTAATCATCTCCGTCCCCCAAGCGGGCCCGCGGGCAAGCTAGTCAAGGTAAAGAAGTGGTTTGGTACTCGACGGAGTCAAAGATGGGCGTCGACCAACCGCGAGTTAAGTGAAATGGGTCCTTGACGTCCTAGCAGAAGCGAGAACTCGTTTTTCTAATGTGGCCAACTTCCGAGTGGTCGTTTATCCTGTATCCATGACTCATAAATCACTAGGACCACATGGAACGCATTTTTCTTGTCACTTTGCCTGGGGGCTTTAACGCTCTCCTAAGGATGGCAGCGCTCGAGTTACCCCTTCCACGCACAGGCGTGTGGAAACGCTGTTAAAAGTTATTTCGTTCTACTCCCTAGATGGTAAGGTGTCCTTACAACGCGTCGACTTCCTTAAACCTCCTACGTGTTCTAATTTGGGATCATCCTATCGACATAGGTGTAGTAGCTGAATCACGAGGCATGTAGATGGCACGACTTCTCGATTTCCCTACTATGTGCTTTTTCAACAAACATAGTCTTCCCATTACCACCTGATTCGGATTCGTTTCATACACCCGCGTAGCCCTTGGCTCTTACTTGCGAGACTTGTTTTCCTCAGGTTACTAGCCTACCGGGCGGTGTGGGGCCCCATCAAAGTGGCCAACTCACCTGGCCTGTTAAGACCTTACTGGCTGCCTCGCATCCAAACCCCTCAGTGGGTTTACTCCGACAATTGATTCCGGAGACCAGTACAAGGATACAGGTGTTGGCTATTTGGGCCAAAGGAAGACCTAACCTAGCGCCTAAGCGACGTCTTACACCAAAAGTTGTTGCTGCCGATCTAGCAGGTACGCCCAGCGCATACGGTATCGGGGAAATGCATGGGGATCGGGGCGGCTAACTGATTGGAATCTAGAGCGTCCTACTGAATGTGCATCCTTAAGATAGCCTAACGCGACTCAAAAGCTTCGACCTCAGGTTCGTTGATCTTCATTGCAGACTATTATCCCCCACATAAGTACTAAGGAGTTCGATTACACAGTGACAGTATATCATGACGCTATGGCTACAGGGAGGAGCACGGACTGACCGAAATACTGAAGTACTCAGGGAGTGAGTCTGTCGTAGCTGTACTACAGCCCTTCTATTGTCAAAGGCCAACTAATAGGGTTACGTGACCATGACCCGGCACGAGATTATCGCGCGCCCCTCTTACGAGAGTTGACGAGAGGTCTTATTAAAGAACGCGTGTTAAAACCCCTTTTTTAATGTGGTGTGTACACGGGATATAAGGAACCTATGATAGCTATGATCAGCAGACCGAACACAACTGGTCATGAGACAACGAGTCGTCGCGTAAAAAAGGTACTGTGCTAACGGAACGTGGGGACTGCCAAATCCTAGTTGCGCTCCTATTGGGCTCGCAACGCTGCTGTATTCAAGCGCGGATCGGCTCGCAGGTCCGGGTGCTCTTTCTCACCGTCACTCAAACATACGAATATTTGTATTGTATACAGGACGTCCCAGATCGTTTCTGCCGCGTTAGACGGTTGGTGGGCCCACGGGACACGGTCCGTCTTTGTTGCGTACCCCAACGCCGTACTGTAGTAATTGAAGAGAGACTTCACATAAGGCGCAGAATCTTCACCGGCACTGCACTCGCTGGACCACCGCATATTGGTCATTAGGTTGCATGCGCCGCTTGAACGGGGTTCAAGCTGGTCGATCTCGCGCAGCGCGGATTAATATCTTTACGTCTCACGATTGGTCGAGCACAGCTGCAAGTGTATCAGACTAAATAAAGTATTTCTGTCTAAGAACTTCCTCCTATCGCTCACGCCTATCGTGAGGACGCTATTACTGGTGTAAGAGCCCCGTAAGTGCGGTCAAAAACGATTAAGAATCAAGTACTTCTGAAAAAGACACATCGGTCGGTATATGATGGGTCCGAGAGCGCTATTATTAGGAACGTCTAACCGCATATCCCATACACGCAAGGCGGGGATGAGCGACATCACGTTCGAAGCTTGTCTCTGTTGGCGAGGGAGCTGTCTCCAGATGCAATGGTTTGCCCGCTAGCGAGTCGCCGGACCCTCGCGATCCGTATCCCCCCCAGTTCCCGTCCCGCGCGACGTTTCCAGCCTGTGCGCGCAACGCAAGTTTGCTAAGCTGCGGCGTTGAATGCGCTGGTAACTAGGTTAATACGGGGCTCCGTCCATATGGTTCTCGTTTACGCTGTCGCGGCGTGCGGCAGTGTTCAAAAACTCCCAAAATAGCGCTTTGCCCTACCTTCAGCGGCACGGGCACGTAGCCTAACACGTTGTGGTAACACGCTGTAGAATAGCAATGACGCCGGTGAGGTCTCGCTACGCCCCA
		</sequence>
		<sequence>
			<taxon idref="GEV2126_2016"/>
			ACGT GCGGGTAGCAGGCGCGTTGGCCAATACAAGCTCGGTGCGCTACCGTGCCCTCCGATCACTGTCTCGCGGGACCTCGATCACCCATTTACGCTACCTCCTAAGGCTTTCGCCGGAGAAGCGGCTATGGAAGTTAACGTCTCGCTACTGTACTACCGAGAAGGAGTTGGTTCCGGGTTACAAATAGATAACGAAGCAGGCTATGGTTAGCGAACCTCCGGCTGCGCACTCCGGCTCTCGGTTCTGGCATTCGGCCCCCCCGAACAATAGACGATACGGAAAAGGTAGATATCGCAGGGCATAGCGCAGTGCACTGCTACTATAGCGTAAGGCTCGCGGGTCATATTAACACTGTACCGATCAAGCTTTCATCACTCAGGTAACCACATGTGAGACGTGTATGTGGAGTCGAGCACTTTGAACTTCTCAAATTAGGCGCCATCGTAGCGGCTTGTGAACGTCTGACCAGCCGCTCCTATGAATCGTGTCGGTATCCGTGAGATGGTAAGACCCCCAGAGATGCCATGCACCCGAAGACTCAACCCGATACCGAGCCGGCGGGGCACCGCGTGCGACACTCAATATGCCTCCTGGCGCGGCCGAGCTCCACCCGTCTTGGCCCCCTAGTCAGATGCTTGGGTCACGTCGCCCTACTGTGTGCATTATGCTTTCGATGGGCTTTGGGAACCTGCGCTAACCCTGGCCGCCCTAAATATCGGCCGTGCTTTCACTAGGGTACCCGCACCTTCCCGTAGCCCGGCATTGCGAAGCCAAACCGCGGAAGCAGGTCACCGTGGACTCTGACTGCAAATCCCAGGAGTTTTAACAGCGCCAGAGGTCCGTCACCGCTTCAATAAAGTTTTACAAAGCATATTGCTGAGTAACGCGTGACGCAACACAAATTATAATGAACTACATTGGCGAATGGGGTGCTTGGGTTGCATCATACGTGTTACATCCCTTATCTTGGCGGACTCTTACTAACATCTCGATGAAACCATAATGGTTGTTGTAGTTACTTCGGCAGAGTTGGGGCGTGAACATCCCTGGAGATATGCACATGGAGCTAATGGGATGCCTACTCGCCCGGATATTCCCCCTGTCGCCCCTGGGGTTTCCGCCCAGTCCCCCCGCGACGCTTTTTTACATAACGCGTCCGGCGAGGGAATTGCGTTCGGGGTGTTGCTTGGTTACTAGTTCTGACCGCAGCGCAAATAGACTTATGGGTATAGTGGCTTCATCAGTGCCAACCACTCCAGTTCTGAATAGCTTTAGATCGGACGTTCAGATCCCGTCTTAGTTGCAGACGAGCAATTCGTATGGGAAATACGATCAGGCCGCGACAGACTACTCTCAGGACCGCTCACCTGTTGCGTCATTCCGGCCTAGCCACAGAGTACAATGAGGGCGCAGTGTGAAGGGGATATGAGCTACCCTGTTTTCTCGTGAATATCGTGTGGGGTATCGAGCCGGAAGTCTCCGGTTCATATTGCCGCTTTGCCTAACTCGCCCCGCTAAGGGGTGGCAATCCAATCGGCTTCATGGCTGACGCGCTCGCTTGGTACGCCTTAAGAAAGATGGCTACTACCATCGCCACCGTGTTGACGTGAGGGATCTATTTTAAGTTGTGCCTCCATATACGGCGTCGCATATCAAATTAAGGAGCGAGCGTTCAGTTTAGGAAAGCTCCGGGTTGTTCTAGACGCCAAGGTCACCTTAATGAACAGACGCCTCCGAGACTGGGGTAGCCTAAGAGTTGGGCAAGGACTTGCCGCGAGAGCAAGGTGCCAACATTGTATGACAGCGTTCGCGAACGTAACCGTTAACGATAGACACGCGGATGGCGGGGTGTAGTCCGAAAGATAGTTATGATAATTTTTCTACTCGCACTCCGGAAAGCTCGTAGCGATTGCCAGGCATCATAGACGAACACCCGCCTCGTCGAAGCGCCACATCTAGCCGTCGAAAAGGAGCTAGGCCCGCCCGCCGTCACTACCGTGTACTGACTTTGCCCAGTCCGACTTGGCCTGGGGTCACCATAAATGGTGCTTCGCGTCAAGCAGAGACCATTCCATGGTTCCCATCTTGCACATGTAACGCATGTGACAAACGGCCACCTCGAAACGGCGAACCCCCGGATTCAAAGGCGTGGTAGGCATCACAGTGTCTTGTAGGCTATCGACGAAGTTCCGAATGATATACTGGTGGCAGATGGCGGGCTGATTCCTACAGCATGAGATTAGACGAGGAAGAGTGTGGATGGGGTGATTACTGGATTAAGCGGAGTGCGTCGCTGCCTTTACCACTAGGCCCGATGAGGATCCCTCGGAAACGCTCTGTAAAAGGGTCCACGCAATACAAGAATAAAAACTGCGCGTTGGGATAGCATTTGGCTCAAACAATTTGAATTGGGCATCGGGCCAGAGTCCTCATAACTACCCGGTACTGCATGGGGGTGAGAACTACCTGCTGCTTAGAGAACCCTTGCACACCAGGCCTGCTACCACCGCACTGTTTCAGAACGGCCGATGGCGCTATATCAATGTTTTAACAAGTTAGTCAGAACCACACAGCTACTCGCCGCGTGCGTTACGGCAACGCCGCCGCTTGGACCCATCACTTGTCTACATCGTCATATGTCTCGCGAGCGGCACGAGTTTAGGTCGAGCACCAGCAATAGGGTACATACTGACAAGGAGATTTAATCTAGTCCCCCTGTGACGCTGTACTACACAGCTCTACATCAGACACATAAAATGCTTCTGAGAGGGGGGAACACGAGCGTATCGCATTCATGTGTGGACAGGTTAAAGCTAAAACTGCATGATTTAAGGGGCAAGAGCAAGACGCCGAGGTAACCGCCCGAGCGGAGCCTGTAGCGTAGTCCATGTATGAATCATGTAGTTCGTTTGGGCATCAAATAGCGCGTATCCATTAGAAGAAACAGGCTACGGACAATTTATACCGCCCTCTACTGATGTCCTTACGCGCACTGCTCTTGGGCGTGAGTAGTGGGGCAAGTCGTCAGAGTTGCCTTAACATGAAACGGGACCTGAAGGAGTTGGCAATGTCATTAAGCCGTACCCGCCGCGCGACCCAGGTTATCGAGGGTGTGTGAGGGATCAAGCTGAAAGCAGAGTATAAAAGAGGATACTGCAGATAACGTCAGCACCTCATTCCACGCGGTATGCGTATGGGCTGCAACCGGGTAAGGCCAGGGAAGATGAGATACTGCTCGCTTCCGAGTCGTTGAAAAGGACCTTTCATATAACCCCCTCCCAAGGTGACGCCTATAAAGTGAACTAATCTCGAGGTTCTTGTTCTAACGTGGATCTCTGCAAATTGAGATGTTAAACCCGGGTTATAAACTAGCTTTTTGTAGTCGTGAATAGGAAGAGCAAAAAGCGGTGCTATGCCGCAGCGGGCCAGCTTAGGGCTCCCGCACGCACAAGAAAATGCTGGACTCCGCAGCGGAGCTTTTACAATAAAAACAACCAGCAGACGGACGATATGTGAGGTCCGGCGGTCCAGGCTTGTGAGGGTTCCTGATGATAAATAAGTGCTGCAGGTAGATCGTCGAGGTACTTGGTCAAATATTTCAACGGGGTTTAGATTGAATAATTATTATCAGTGAAGCGGGCTGCCCATCGCAAATGCTGCGATTCTGCAGGGAATGTAGAGTTTTGCATTCCGATCCATTTTAACGGGGAAAGAGTAGGTCCCTCTCACATGGGCGCTGCCATACTTGCGGATCATATAAAGGAACGGCAGCGAGGTATTTGTCGCCACGCCTTCGGTATCAGGGGACATCCTGCACTCTACAAGGCGCGCTAGTTAGGACTACTCAGCGACATTGTCGGCGCCTAACGTACGACGTGCCCTTTAGTGAAACAGGTCTTTCGCCCGGTTATTTACCCATATGGGAGCAACTACCAACTTACTACACGTCGAACAGCTGAATACCTTCCATATGGGGTTCTCGGTGAGACGGTTCGGCCCAGTAACTGCCGGTTGCCCCTCCCTAGGATCTCCGATACAAATGACCCCACCTTGCCCAATGGTACCTTTCTGAATGTATGACACTCCCAAAGACAGGTGAATGATTCCCGCCCAACCCGCGGATAAAGGCTAAGCCTGAACAACTTGTTTTCGAAGCGGGGGCCCGCGGTGTAAGGGGTGGTCAAAATCGCAGTTTTTTGGCTCCCAAGAATCTTCCTCTCGCCCGCGGCAAGCAATTGCGTGGGCCTCCTATACGTCTTCTGCGCTGTGAAACATGGTTTTAACTGGTTGAACGGCCCAACGCTCGGCTTGTTGTGGTAACGAGCGAAGTTTCAACCTAGGGCGGCTCTAAAGCGGCAGAGCGACAAAATCCTATATTAACTAGTTAACATCACGCACGAGCCTAGACCGGTGATGAGTGTTCCGTCAGCATCATCGTTGTACGCGGAACTTACCGCTCAATGATGGAATCGCGGGTCCAGAAACTGAGATCAGAGACGGGGCGCGATGAAACCCTCACGGGCTACTGCCAGCGCACCTATGGCACCAGATATAATAGCTGGAATAAGCAACTAGATTATAGTCCCGGCATCGCGCCCGACATCCTGCGGCGGCCTCACGGATTCCCGGTTCCGAAAGGCCCATGCAGCGGCCACCTCGGTGTTCGCTCATTTGATAGTCACAGAATCACTTTCCTTGCTGCTCCCCTTTCTCTCCCATTCACCTCTAATGACAAGCCTAGATAGATGATTTCCCAGGATCGTGACCCGAATCCTTTAAACATAACCGAGGCAGGGCTCTGACGACACTTACGTGGATTCTGGATCGGACGGGGTTAACGTTGGAACGGGCTAGGACCGTAAATGAGCTGGGCTTCAGCAAGATATATCGCGCGCACGTGCCCTAGTCCCCGGCCCCTACCGCCACATCCTCCTAAAGGTGGTTCCAGCAATCCCTAATCCTTAGAGCGTAGATCCGTTGGACTGTTGGCCATGAAATGGGGCCTAGACCGGCGAGGAACTAGAACGGCCGACCGACTTCAGTCGCGCAGATCGTCCTACATGGAAATAATCACCGCAAGGCCTAAAGAGACCCATTTAAGCCCGTTTTCTGCTGACCAAACAAGATAGGCCTTTTAATATCAAACAAGCCATCAAGGTACAAATATTCGGGTAAACATCACGCCGCCGATTGCGTCTCGTGCAAGCGGACGGCTGGTTGCCTCACACCCGTTGCGATGTCTTTTTAAATAGCCTTCGGAGCTGGCGACGCGTGAGGTGTGCTATTCCTTATAGGGTTCCAAAACCATTAAGTCAGTTGAGAGGCGAGCGATTTGAAGAGATCTTAACTTTCCCGAAAGTCCACTGACCCGACACATGCTGCAGCGCAAACGCCGCTCAATGGACGCAAGGAATCTCCGCCTTGATGGAACGTGCTTTACCTTCAAGACGGCATCAAAAGTAGTGGATCCCTATATGCTCGAATAGAAGCCTCTCGGCCGACATCAGGGAAGAGGTATGGTATTCCGGGAGATTAGGGTGTCTGGTATGCGTGGCTCTTTAGGGACAAGACTCTAGCGGTCTAACACAGCCGGCGTGGACGAGTTTCGAACTAGTTGGGAACGTTCTAAGATCTAAAGTTAGATAATGTGTCGGGAGATATTTCTCGACTTCGCCGACTACCAACCAAAAAGCAGAACGAGTGCCCATGTAAGTAGTGCCCCCGAGAGGCCGAGGAAAGGCCCGATGTCACACAGTACGACCAACAGCGTAGCACTTCGCCGGCCAGATCGTGGGAACCAACCGTTGGATGCAATGTGGGCCTCGTAGGGTACCGCTTCACCGGCCTGACACGGGGTAAGTGAAGGATAGATCGTTCGCTGCCCGGGGTACCGCCCTGAGCGGATCAGTCTTTTGACGACAGCGGGTGACGTCCTTCGTTTTCGGGGCTCTACTTGGGGGCGGCCACAGCGCTTTGGAAACAGGAACGGCACGGACCCATAGACATGTGAAACGTCGACTCAAAGCCCAAGTGCTTTGCAGGCGCACCTTCTGCTAAGTAGCTACGGGACCTTCGATACTGTGGCCCGCCGCCTAAATACCGGGTGCTAAAATAGCTGAAGGCGCTTGCCGGATTTGATGAAACCCATGGCCTAAGTTACGCGGACCGTCACCCTCTGACCTCAAGGAAGCGATATCAAATCGAGGCGTGACTAGAGTCATTAACAATGCGTTTACTACACTTGTAAAATGATAAGAGGACACTGTCCGCGTCACAATCGGAATTGGGATCCTCGGTACGGTTTTCACGAATTCTGGGTAGAGGGGCCACGTAACGTCTCGTCGGAGTTCGGTTGAAACCGACGCGAATAGTACGAACCGACTGGACGAGGCGGCCTCAACTAGAATTTGGTGGGGTGTCGGCATAGATGCGTGATGATTTTCGTCCATGGCGGGCAGCGTCAAGGTGGGTTCTTTACACGGCTCCTTGCGCGGTTAACCTGGGTGGGACATTTAAAGCCGCTGAAACCCGGATATAACACCTTTCCCAATGTGCTTCCCCATGGCGTTAATTCGCAGAACGTTTGAGGCGAACTCGGTGTTTTACTCCCTCAAAGGCCTTCTGATAGTAGAACTGTAGATCTAGGATGGCTTGATAAATCGCTCAAGGGAGTTGGAGTGCTATTGGTGATGATCCTGCCTGAAACGAGATTGCCGACTCATCGACAAGAGGCCGCCAGGGTTCGCGCCGGGTAGTCGGGGTGGTCTCAAGAGGCTCACTCTGATTCTTAACCTGGGCGCTCGCACCGAACAGACGGCCGAACCAAACTACCGTTGATGGCGTTCATGGAACGACAGAACTACATGCACTTTAAACATGAAATCGTGTGGGGTTGGTTGCCCTGGTCCGGTTCTTTGAAGACGGGCATCGGACTTATTGGCAATATACGTCAAATCCTTAGGTTGTCTATCACTAAGTAAACCTCTATCATTAATCACAAGAGGCGCTCCCGTGAGTGTTAATATCGGGTCATTCAAAAGGGGACTTTTTTTTGAAGCCCCTCGGTTCTCCCCGTGGTTCCTATTTGGGGATTCGCACATTAAATACGTGAATACAGTCACACCAGTAACGCGCCACTGCTGGCTTTTCGCTGATCAGAATATCCCATCGGAGTCTGGTGGTACAATAAGCGACGAGACACGTTATCTCATGTGGAGACATACCCACGAACCGTAGACCCGTTATGAACACCACCCAGATCTAACGGCTAACTCTGATTTACCCCATGATCGGCCAGTCTAGCGGCAACGTATGTAAGAGTTACCCACGTCCTGGTCAAGCACGGACGGACGTAACTTTCTGCAGCTGAAAATCGCTCCTCCCGTTAAAAGAGTGCCTCAACTCGCTTAAGGATGGACTATTTTCTCCAGTTCATATGGCCAATATTGGTGGGTGGACAAGCTCCGGATTTAACACGCCTGCCAGGCATGACGATACGAGGTTTCAGGTTGGTGAAGAACGGTTCCCGGCCCCTGCCGCGCGACGAATGAAGTACTCTTTCTATAACGCCGACGTCTAGGCGGGCACGATCGTCTGATTGCATCGTGGGAATGAATAAATACAAAAGACGAAGCTGAAAGCAACGTGACATGTGTGACGCCCTGCTGGGTACGCTGCCTCGTGTCGTTACGTGTGATACCACGCGACCTGTCGCTGTGTTCGCGCTAGATCCCACCCGCCATTGGGGAATGCAGAAAACGGCTACCCCACCGATGGCGCCGAGCGTAACAACCACTTAGTGCTGTCCCGAGAGCTCCTAAGTATGCGTTCTAGAGTGTTTTGAGCATGAGCGTGTTTCTCTCTTAAAGATAAGCGGTGTTTATCACGGGGATTATGGAACCGTCATATTATAAACTGAAAAACGCTCCCAGATTCCTAGGATTTAGACGAGCTTATCAGGAGTAGGCCCGCTTTTCAGTACCGTAGTGTGTTTGCGAGATCATACCACAGAAATCACTACACGCAGTAAAGACGGGAGCGTCCTCAACTCATGAGCGCTGTTAGGTATGGTCGCAAGCTATTCGGCGGCGATCGAATTGGAAGGACGTTCACATCACGGCTCATGGCGGGACGTACTTGCTCGAGCCTGATTGGATATATAGCCTTGTACGAGCCTCTTCTGATCCCAGTTCCTTCTTGTTCGCTCGGAATAGCAGAGTGAACCCCGTGGAGGGAGTAGACACCCCGATGACTAGGCCCGGAGTGGAAGTATGCAGGAGGAGCTGCTTTAAGTACTCGTAGGAGTAAGACCGCTAGCACACAAAAGTGTTAGCTAGAGCAATTCTTCCACATCATGAAAGAATGCATCATCCTAGTATGTGTACTGGGCGGAAGGCGTGAGACTAGGTCGTCTTCATTATTGTTCGACGTATTTGAGGCCGGAGTAGTGTACTTGTTCCCGCGCACGACTGATAGGCATCAGACAAATTAACGTGGTGCTAGTTGGCTATCTGTTGGTAATCTGGCGCGACCAAGCTGAAGGCCGACGTAGGAGAACGCACGATGAAAGCAGCAGGGGGGGGGATGTGGTGCAATACCGAAGCCACTGAGGTTCTCAGGTCATTAAGATAGTGAGGCTCTCAAAGTATCGTGCACCACGACAGAAGGAGGCTGAGATCGACTATAGGGGCACTACTAACACCCCGAGCACGCAATGAGGTTATGTGACATCCGCCAGGTGTCAGAAAACCGTACAGGAGGACAGTCGTGGCCGGATTGCGCTAGCCACAGGTTCAGGGGGGACAGCCTCCAGGGCGATGACGGATGGCTACAAGCGGGGGATGGTAACTAATCAGTACTGGATCGGCAAGACCACCCTGACTTGCGATTCTAAATCCGACCTCCTTGAGGATATTAACAATGCATCGCCTTACATATAAGTCAATAGGGCTTAATTTAACATTGCTGATGCACCCCACTTAGCGAAGGATCCGCCCTATAAGACCACTAACAGGCTAAGTTGTGATCCGCGTAAGAGCTAATAACGACGCCTACTATAGGACGGGCATAAATGGCTCAATAGGCAGTTTTAACAACAGTAATGGCGAGCGCGAGGCTACTCGGTTATCTACATGTTCTAATTGCGCCGACCCTTCCCAGGACTAAAGGATTGAAACTCGTTGTAGCTCCGTTGCGTGGTCCGGCGGCATGAGTGATGGTATGACGAGGCTTGACCGGCAGTTTCCAGACTATTCTATAGATACGAACGAAAGCCGTCGAGATGGAAAGGTTAACGTGGTGACCGGAGCGCAGACTTAAAGGAGTAAGCGGGCGTTCCGATTACCTGCAGTTCCCTTGATCGCCCACTCTACTGCCCCCCGCGTTCCCGGTGACCTGAAATATTAAAAGAGTACGTCTGCCATGTCTGATCTGATTGCCAGTGTGTGTGCATTATCGCACTCGGCGGAAACCTACTCATACCTAATATCAGGTAGCGCAGCACTGACGGCACCTTCCATATCCTACTACCTGCTGGCTTGGCTCTGACCCTTAACGGAGCACTGGGGAACTGGTAGTCCCGATCTTGGTGTATGTCAACGGGCGGATGTGACGTGAAAAACAGACCGCAGTCAAGCCCCCAATTGGGACATCTGGAGACTCGATCCGTGGTATCAAGTCTCAGCGTGAAAAGTTCGACCTGGCGGCCGCGCGGTGTCGGTGGCCGTCGGGAATAGTAACTATGCCGATGAAATTAGAGCTAGACGGAGCTGGGGCTGTCCCTTCCCCCTTACCGGGTTGATGTACGGGACTCGGTTCAAAGCTGGCTTTGGTGGGCCATGGCTCCCCACGAGAGCGTGGGAACTGCTGGTAAGGGTCAAGGCGTATGGATGTCCCAATAATGTAAGGTAATGGATCACCGCCCAAACATAGGCCGTTCGTTGGTATCCGCGGCATCTGTGGTGCTCCATGCCCACGACGGCCCTATAAAGGACTTATGATACAGGAGGTCCCAGCACGAGCAGCAAACCTTGAAACCGCTTTGTCGTCCTCCGATGCCCCAAGGTGGTGCAGAGCTACTCACGCGATCGATCCGATTCACATCCGCATAGGCCGGGTAAGGCGGCGATATGCAAGATTCATGCCTGATTGTGAAGAGGAATCAGGCTGTAGGTTGAGACGTGTTTCGGGAAAACGTATTTCAGGGCGATTACCCACATTGGGTAGCCGGAGGTGGCTAACTCCGCAGGGCTTCTGTTCAGCCCCATGTGGCTTATTTATTTGCGTCGCGTAAATCGATTAACGCTCGCGGGGTGTCGCTCGCGCATACGCTTTCTCCGTCCACGTGGCTGCAGATTTGCGATCTCGACCGATCATACACCGGTAAGCACCTGCACACCTATGGTCCGGAACACCTCAGCGAATACGCCACCTCGCTTGCCCTCTCGGGTTTGGTAAATAATGCGTGGCCTCCAGGACGTCCTCCTGTGTCAGTGGGGTGGGTGCTAAGCGACCAGGACATAAGGCTACCATTACATCCGCAGAGCCTCTGACGCGGCCAGGTTGCGAAGATCGATAAAGTACCCTGAAATGGAAAACGTACAGACATGGGTCGATTCGCGCAACGTGCCCAACATTGGCTGCCCCCATAAAGGCAGCGAAGCCTCCGGAACATTTTGCGGTTTGTGCCGGTACCACAGAACTCGTTAGAGCTTGAAGGACAGCAGCCGGGCACAAAAAACGATCTGATCCCCGCGGCCTCGCCAAAACTCTAGAGAGAGCTGTATTCGAGACGTTGACGAGTCGCGTGGTTGGGAAAACGCCGGGTAACGTCGCGACGACGCGTCTCCCACCAATAGTGTACGACCCAAAGCCTGAGGCCATCCCACAGTCAGAGTGAACTTTGGTTCTGAGACCGGCCAGGATCGCCCATCAAGGGCGGGTCAAACATGGCATCCACACGTGCGTCGAACTGCTGGAACAGCTGAGATGTGGCCTTGCGCGCCACATTCAAGGAATAGCATCAGTTACCCCGGCCGGCCACTGAACAGGGGTTGGAATGACCCCGACTCGAGACAGCAGCCGGGACGGCATCAGTGGGTCATCATTTGGGTCAAAGTGAACATATGTCGGCTGTTGGGTCCCAAAGCGGCTACCGTGGCATCGAGGTTTGTTGCCCACCCAGGTATCTCGGTAGTGATTCGTAGGGGGCCGCAAAGGTTAAGGAGAATACTGCCACCGGGATTGGAGCGTTAACCTTAATTTTTTGGAATCGTTTTCCTCGGCTATGCTACGGTTGACATACCATTTTCGGAGTAGGTTGCACACGCGGCAGTCGAGGTGGAGCGTCAAACTAGGCAGCGTTTTTGACCCGGCAGCAGGGGAATGATTTATCGACATAATAAATAGCGTTTCTCCACCACGTGAAGGGCGTGGGCGCGTGACGACGATTCCACGAAAAGCACGGCGCCAATCGATAAAGACCTTAATCAGAAGTGCCGTCCGCCGTGGTATTTAGGTTCAGGGGTCAGTGAGGTTTCGTCAACTATAGTCGTTCTGTCAACCCACGCGCCACCGTGGAGGGGATTTCTTCATCTTAGGGGGAAACGCTTACATGCAAGGTTAGTCGGCGGCATGGGATGTACTAAACGAAGACGAGAGAAGCGCCAAACAGGCTTATCTCCTTAGTCTCATTATACGAGATTAGGGATAATCAGGGCACGTAAGTCAGTATGGCAGTGTTCGCACTGGACTTGGAGGAGAAAAGGGTTGAAGCCAATGAGGGTGCTGCCGATTCCGTTCCGAGGGTGTCCAAACTTTCTAGCATATCGGCAGTTACGGCGGTAAAACGTTCACGGTCTGGAACTCGGGTCGTCCCCCTCCAACAACGAGAAGGCCAGTCCACGAGAAAGTGGGGGGCGAATTCGTGATTGCAAGGACCCACAACTTATTCTCATGAGGTTGGAGGGGTCAACCCTTGCCAGCAGAGGCCGTCTACAACACACAGCCAAATTGACTGTAAAGCAATCGCAACGGTTCAACGAGATACACAGAGATTGTAGCTGTGCTGTGAAGGAATTAGACCTTCGTAGGATATTAGCGGGTCTGGTATCTTCTGTGACATGATTGCTTCTCGCATGGCCGATTCTCTACTGGGCGCGTGGACAGGTCCCAGCAGACCACGTGCAGTTACCGCACTCACCACAAGTACAAGATCACATTTGAGCGCAGCATGATAGCGGATGGGGCACAGCCAAACCCGCTCCATGACACGGTCTGTGCCTTGCAGTAGGTGACTCCACTCTACGTTGTCCCTTCGGCCTCCCGTCGTAGTACGGTGACGAGGGTCGCGGGCACTTTGACACGGTGGGCTCGCAGCAGTGCAGTGCGTTAGGCTTAAAGTCTTCAATTTAACATCTCAGTCGATCAATTACGGGCTCGCTTCGATGTCACCTACACTGTAGCAGCGAAAAGGCGGTGTTGAAGGCGCAACAGCGTCGGATGACAAGTTCCTGCGCAGTGGGAGCCGAGCATTGTGTGTACAAATTTATCACGCCAGCCTGCGCACGGATTTACTGAGTGGCCCGAGTTCCGGGGCTCGTCAGACTACACAACCATCCCTGTTAGACATGCGAAATCGTGTCGGCCTGGCTGACTTCGAAATCACCTCGGTGGCTTACTCAATACCTCCCCCCGACCCCCTCGCCGAATCGCCGGTAAGATCCGTGTGTAAAGGGCCAACTTATAAATACCCACGTTCGGCTCTTCTAAAGCACACAGGCGACTGCGAAGTTTTACAGGCCGATGGTACGCCCCGCCATAGAGCTCAGCGTTTTTATCACGCGAACCTCACTTTAATTTATTAGGCTGGTGACATCAGAAGCAAGGCGGCATGATGCCTCCATATTGCGTAGCTTTGTAGTTGGTAACACCCCGCTGCACTATACCATTGCTTGTCCGAGTCCTAAACTAATATTCAAGATCTCGTAATGGTGGCTGCCCCGGACCGCCTGCCCCCAGGAACAACATCGATTTTACCGAGCATCACTCGCTGGGTTACTGGATAAAACAGTGGGACGTGGTTAATTCATCGCGCACCCAATTAAATGCGGGTAGGTTGATCGATCAATGTTCATAAGCCGGAACACACAGGAATTTAGCACCAAGTAGTCTCGATCGATTTGGTGGTACAGGCCTGCTTAAGTACATAAATGACGAGGCCACAGTGGCGCACGGAAGGGGGTGCCGAAGTTGTGCTATTCTATCCGTCCTACCTCAATTACGCTGATACGAGTCAGCCTTGACGGTAATGTCTGCGTTACGACGATGCTTTGATACCTCGGGCCCTTGGCTTGTCTTGCGGCCTCCGGACAAACCTGAAACTGGTATCGCACGTCCCTCGGTAGGAGCCGAATGGCTGGCGTGATTCTGTTCGTGCATTTTTGTCGCATGCCTGAGGGGCTATCTTATCAACTGGTCCGCGTTCTCCGGCTACCAGCCGAATTTCTCCTCCCCGGAATTGCACTAGGAGGTGCTGCTGATGCCAAGACTCTCGTGATTTTTACTGTAGCAGAAGTGAGAATGAAGCTCAAACATGGGGACACTCAGGGCCGGTGCTCATGCCGCCGTACCACCCGCGTGCACTTCACCCGAAAGGGACGCCCGTTTGAGAAACCCATGGCCACAGAGACTGTTATCATGCTAAAATCTGATTAACCGCCCTAAACAGCGCCCGGGAGTGTGTATCTGGCCTTAGTTAAGGCCCCGGCGGGTTGTGACGGGTTACGTACCTCGTTTGGCTAGGGGTTCGGTATAGCGGTCCCTCCTGGGGCTCCAATGGTCGTTACCTTGGGATTCTTTCAGAGTGAGACGAAGTCCATCACGCAGTCCAGCTGGAACGGCTCTAATGGCCCGAGGCAACTCGCAGGTCATCTCGTAGATAGCTCCCCTGGCGCCTTCTAGTGAGATGTTGCCTCGACTGGGTGTTCGGCAACCAATTTTCCTTGATCATTTCTCGTTTCAGAATAGCTTCTGGACAATCCCATACTGGGATTATCGGTGTTGGTCCCCTCCTTTGGCTTCCGCGCCGTGATAGGTTCCAATCTTCGCCGTGAAACCCTCAAGTACCTCTACGGTGGCGGAGACGCACGGTGAGGGTACCCCCACGGCGAGGTTTGACCCTGGCCCTCCTCCACTAGTGCCACTTTATGTTGCTATTGCACATGATGAGCCCCGAACACCCAAGGTTAGCATCGGCGGATAACGCGGGACAATCACTGCGCGGCGACACCCTCTCAAATCCTTCTCAGTATCAAAATGCTAGTTCAAGTAAGAGACGAAGCTTAATCATCCTACTACTTGCGGGGCCGGTGGTCCCTTATCGGACGCCAGCGAACCACTCATTTTCTCCGAATGTACGGAGCGGCAGACTGAACAGGTGGCTTGTCCGTCGCAACCCGTGGATCGCAATCACTGTAACCCCTCATCCTCGTTCGCGAGACGGTCTGTACGGCCAATATTACTTGGCCCCTACTGACAGAGGGCGTCGGTCGTTGCTCATTGGCCAGCGCAACGCACCAGCACGAGATGCGATATCCCCCCGTATTTGAGCATTTATTTGCTTACTGATCTGCAAGAGTCTGCCGAGAATGGGGGTGCGGATCAAATGTCTCTAGTTAATATACTTGGAAGCGGGATAGTTCGTTGCTGGCCCCCGAGGGGCCACAAGCCTTCCCGCCGACATCCAACCCATTCGGCCACTCTGCCGGTGAGACTAAGGCGCACATGGGGTTTTATCGTCGTACTTCCGAGCTTTATTTCGAAATGGCCGTGAGGGTCAACAGAATCCTTGTCTTTCTCTCTTCCTCGGTAATACCGGTGAGCTCGCATCCAGCCCGCGTGGCTCCGATGGAAATCGAATGGTATAGTTCGGATGCCATCTCCACGCCCGCGCATCTATCGGGAGGCTGCCCGATCACCACGTACTGCCAAATTCCGAGTAGTCTCTGGTGGGTTTGTCTCACCTTGAGTTTTAGCTATAATCTCGCATTACCGGCCTACCGCGTCTGCAGCCGGGGGCTGGGCGCTACCCTGTGTCCGATTAATCAAGAGCTCACGTAATCGAGTGCGCGGGGCCGGTGGATCGGTAGGTCGTGATACAGACTGGACGGCGTCTACCCCTACTACTGTTCCAAGACGCATAGCGTAACTGCGATGAGGAACAGAGGTCACTACACGGCTATTCAAACGTGTTTCTCTACTACGACTAAGTCCTAGTTAAGTGAACGGGGCGGCATTAAATGTGGTATATCGACGATCCAAGGTATGCGTTGAGTTTGGGAGATCTGGCGTATAGGGAGACCACGTTTGGAGTGAAGGTTGCTACCTTCACGAATGAACCTTTTAGAGCTGGGCGGCAGCTTGAGGGGACGCGCAAATGGTACATAGACGTTCCCAGAGGTAACAAAGTGCCTACGCACCCGCGCAACCATGGTGCTCACCAAGTATCACAGTGCTGAGTTGCCAGTCGTGATCCTAATCTTTTTCCACAACTGGTCCGCTAATGTAGCACTCTATGTTTGCTAAGGGTTGGCAATATAGCCCTACTTTCTTTTACTGAGGTTTGATGTCAGTCAAGCGTGGCTGGGGGAGAGCCTTGCTTCTCCGTGGCAGGCGAATTGAGCCACCTTGCGATAGGGCCAGCTTAATGGGCGACGTACGGGCGAGGACTCCCGTACCGCCAAACGCACACGTCTGACCTAGTCTTTCTTGCGTGCGATCTCTCGTTCTTAGCATAACATACAATCCATAGCTGTTTAATTTAACTCTCAGTCCACCCTTTTAGGCCTTCGGTCTATTCTACTTTTACATACCGTTCTGCACCGTACGATGCTATGTGTAGCTTCTTGCTCGTCGTAGGTGATAAAAGTTCACACTGAGACGGCAAGTGACCGTGGCTGTTCTACCGATGTCCGAACGCAGCTCTCGGTGGATTATACATGTTTTTCTTAACGACAGGACTACCCGTAGAGTCGCCCAAAACCGGCCGGGGTATAAATTTGTTCGCTAGTACTCATTTAGTTGTAGTGCTGTGACAGATGGGGGCCGCTCTGACCTGGCTAAATTGTTCCTGTGGTCATGGCGTAGAGATGGGTAGGGTAGTTGCAGCTATTGCGCATTTGCTGCCCATGTCGTAAAGCAGTCAGCCTCTCGGGAGTGGCCCCTCTTAGCCGTGCCGGACCTTATCGTTTCCCGTCGTCCCAGTTCGTTGTCACAGTCCCGCCGCCGGTTAGACTAAATCTATGTCACCGATACAACGAAGGATGAAAAGTACCAGAGCGACGTGCGGTACCGACATCCTTGACATTAGCTGGCCCCAGAGATCACGCATACCCTGGCGCGCCTTCAAGCTGATCGTGGCCGTGGGACGCCGGCCTAACTCATGTAGTGTGGAGCTCGGGATTTTTATGGTTTTCCGAGTCAGGCAGTCGATTTCATCCGGTCGAGCGGTATAAAAGCCGATCCTTTATTATGATTTATCTACTTACAGTTAACGACGCTAGAGTAGCACACTGTCTTTTCTGCATGTCGGGCGCGCAGTTCACCTTGTGCTAACAAGTGATTTATAGACGTCACCGACTAAGATACTATACGTCGGGTGCGCACCGTTTCCCGATGGGGGGCATTGAAAGCCAATTCACGTGCGACCGTTTGGTGACAACGTCCATATGCCCAAAAATTGTTCTTCCTTTACTGGTTCACGGAGTGATGGACGAGTTATGTGGAAATCGATTAATAATCTGGCTGTCGGATCAACTTATGTCTTTACGACCTGACTAAAGCCATACATCCCGTAGAATGCCCAGATAGGCCAGGGCGGGATGAAAGATCAGTGGACCAACCCCCCACAATATCTCTACGACGTTGCACGAGGACGGGACGCTGGTGTCATCTTTTGTGGCCCGTGGGCCCACGGCTGACTAAATCGAGCCGCCTTCCGCAGGCCGTCAACGGCGTGGCGGCCGTGTAGAAGGTGTCCCATCTCAGACCTGCCCCGATTCCTAGATTCCCCTACGCATACTCAAGCACGCACCAATTGGGGGGTTGGAGTAGTATAGGGGTTTCGAATCCCGGTGGACGTATGTGGTAATGAGGCCCATGTTCCGGGGGGGGCCGCGCTGGATACAGACGCCCTAAAGGGGCGGTGGAGAAAACACGGGCGGGACCAATGGCTAAACATAAGCCGGGCACTGACCCCTCCGGTGCCATGGCTCACAGCTCCCAGTTACAATACTATTTTATTCGTTAAAGCCCCGCCAATCGTTGAGTAGCGATTCGCGAATTTACAACTTCGTCTATCCTGGTGGACATGTCCTGTATTCTTAGGTCCGCTTGGTTAGCCCTCGCCGTCCGGCACGAGGGGCTGCGCTATCGACCGTCTAGCGTGATTCCACCAAAGCCCTCCAGAATGACAAATACCTCGTCTGCAAGGATCCCCGTTTAGCAAATACAGGCTCGTGCTTGGAACGGCCCCATTTATTAACACTAATTTAACGGATACTCGCAACGCGCTCCTTCCACATTGTGACCAACATCTAACAAGCTAGTCCCTCTTGATACCACTCTAGTTATCTGTCCGCCCACCTTGTTGCCAACACCTTAAACAACTGGACTCTTCTGAGGGAGCTGCTGGAGGAGTTCCTAATTAGGGTTTGTACTCACAGCGACTGGTGATGACCGGTATACCCTTAAGATAAAGGATTTTCGTTTCGCAATGAGAACAGGAGAATTGCCCTAAGCGGGGCAGCCGCACGTGGACTTTTGTTTTGATGCAACATCTAGGTCGTAGCGGTCTAGCAAAGAATTATTGGGTGGTTGTCATTTAGCTGCGGCTAAAAGTGGAGGTCGAGGTGACCATTTTTGGAACTTCCTCCGACGGCTCGCTCCACTCCGCGGGAAACTTCTATCGTCACAATAGATTCCACTACATAGGATAGCAATAGCAATTGATCTAACGGAGATTTTTATTTCCTACGTCTCGCTCAGCCTTCACCTTGACGAGCGGAGAGGTCGGTGGTGTTTTGGGTTATGCCTGAGGTGGTACGATCTTTCCACATATGTTCGCAAGCGAGACTGCCACGCTCGTCAGATCCGGGGCGCCTCTGGAGGAACTATTCAGGACCGGTCCTCACTCCGCTGTCACCTGTTACCCGTGGTCTGAATACTACCAGCAAGTAGCCGTGTGTTAAGGTCTCGTGAATTCGGCAAGCACCTCGCCGCAGGTAATCTTCACGGACAGCTAACGTCAGACGGACGGCAATACGGCGCCGTAAGGCTCTACTTACCAGGGCCCCCGCACACAGGTATGCGTTCCTGCTGAGTCTTGATACTCCTGCATGCTTCATTGACGGAAGACAATGATGAGTCCAACCGCAGTCCGAGTGTGCTCGCCGAATGTTTTTTTCTGTCAATTGTCCGCACTGGGTACCTCGGCGCTCATCATTGTCGCGAGATGAAGTCCAGTGCGGTGCAGCAGACATCGATTAAGTAACTAGGGGTTTGAAAGGCACGCGGGGAACGTAGTTAATCCCGGCTTAGATTTTGCTCTGTACGTGTCTAGCTTCGCTGAGCCTGGGGGGGTTAGGACACTGGTAGCATACCCGCTAAGCGACTGTTTCGGCGCTGTGGTAGCCGGTGCCGATAGCGCGTGGTGGTCTTTCTGGGGGCCTGCGTACTCGCCTTCATTTCTCCTGCAGATGGTTGCCGATTCTCACCCATATCTCGCCGCAACGTTTGTGCGCCCCCCGTTTCGTGTAGCTACCCGGCTTCTGAGTAGCTTTGGTGACGACACCGTCCACATTTCGTGCGACGATTGCGCGGGTGTGCCACTGAAGTCTCTCGGCATGTGGGGTCCCCTCACGGTCGGTTGTAGAGTGAAGTAAGCTACAAGTTGCTCGTCGAAACACTAGGTTTACCATTTAAAAAGTCAACTAAATAGTTTGGATACGCGGAGTGAATGCGCCTGGGTTTTTTCTCACTCGTGCGAGTTGGACACACTTGGCGTGTCTTTCTACGGGGCGATAGACCACCTAGTCCCCCAAGCTCCTGGCCATGACACATTTACCGGTTGCAGCGAAGACCTTATTCTAGATCGACGGTGTCAACAATTAACATATTGCTGGGCTAGCTACACGACGTTAGTACTGAATATCCACTCGATACGTTTGATGCTCCCTTCGTAGTGATGGGTAATTTTAATTCACTCATTCGGTATAAGGGTCCACAACTCATTGAGCAAGGGAATTGCGTGCTGCCGATGCGATGTATACGTCGTGCCAAAGTGATCGTTACAAGCCCTATATAATCCGCAGATGGGAGGCGTGAGTTTGTATATTCATGTTACGTGCTTCCCAGCTGGCAAGAGCGGGAGCTTGTATTCCGAAACCAATACTTCGTGAGCGATCGAGTGCTGGTTAAATGTACGGTCAACAAGAAGTCGAGCAAAACCTCGTTCAACCAACTACACGCATTTCCCGACGTCCATGCCTTTAGGGACGCTGCGACTCGAGCCAGACTTGCTCTTCCCTTTTACTAACCGGACGACCAAACACAGACGATGTAGTGTCGTTAAGGCCGCCACACTGGTTCACCGTTTTTCTTCCACCCTGGTCGCGGCTTACGTATTGAGTGTGACTCCCGGCGATTATGAGCTTGAATCTGTGCGGTCCTCCTCTACCAGTGTGTCATATGCGCAAAACCTTGGGGGCGGTAGATTTTCTCCCCCAAGTATACTTACGGGCAAGCTAGTCAAGGTAAAGAAGTGGTGTGGTACTCGACGGAGTCAAAGATGGGCGTCGACCAACCGCGAGTTAAGTGAAATGGGTCCTTGACGTCCTAGCAGAAGCGATAACTCGTTTTTCTAATGTGGCCAACTTCCGAGTGGTCGTTTATCCTGTATCCATGACTCATAAATCACTAGGACCACATGGAACGCATTTTTCTTGCTGTCCTGCCTGGGGGCTTTAACGGTCTCATTGGAGCGATCTCAACCGTCCCGCTTGCCCCACGCACAGGCGTGTGAAAACGCTGTTAAAAGTTATTTCGTTCTACTCCCTAGATGGTAAGGTGTCCTTACAACACGTCGACTTCCTTAAACCTCCTACGTGTTCTAATTTGGGATCATCCTATCGACCTAGGTGTAGTAGCTGAATCACGAGGCATGTAGATGGCACGACTTCTCGATTTCCCTACTATGTGCTTTTTCAACAAACATAGTCTTCCCATTACCACCTGATTCGGATTCGTTTCATACACCCGCGTAGCCCTTGGCTCTTACTTGCGAGACTCGCCCCTCGTCAACTATTACTTCGTGAAATACTACAAAACTTCCTTGCGGTGGCCAACTCACCTGGCCTGTTAAGACCTTACTGGCTGCCTCGCATCCAAACCCCTCAGTGGGTTTACTCCGACAATTGATTCCGGAGACCAGTACAAGGATACAGGTGTTGGCTATTTGGGCCAAAGGAAGACCTAACCTAGCGCCTAAGCGACGTCTTACACCAAAAGTTGTTGCTGCCGATCTAGCAGGTACGCCCAGCGCATACGGTATCGGGGAAATGCATGGGGATCGGGGCGGCTAACTGATTGGAATCTAGAGCGTCCTACTGAATGTGCATCCTTAAGATAGCCTAACGCGACTCAAAAGCTTCGACCTCAGGTTCTTTGATCTTCATTGCAGACTATTATCCCCCACATAAGTACTAAGGAGTTCGATTACACAGTGACAGTATATCATGACGCTATGGCTACAGGGATTAGCACGGACTGACCGAAATACTGAAGTACTCAGGGAGTGAGTCTGTCGTAGCTGTACTACAGCCCTTCTATTAGTGAGCTGAAGTCGGCGGACCCATACACTAGCAGGCTAAAGTAGAATCTCTTGATATTCGCTCCGGACGGACTAACTAGAGGTCTTATTAAAGAACGCGTGTTAAAATCCCTTTTTTAATGTGGTGTGTACACGGGATATAAGGAACCTATGATAGCTATGATCAGCAGACCGAACACAACTGGTCATTATGTGACAGCCCGTCGCGTAAAAAAGGTACTGTGCTAACGGAACGTGGGGACTGCCAAATCCTAGTTGCGCTCCTATTGGGCTCGCAACGCTGCTGTATTCAAGCGCGGATCGGCTCGCAGGTCCGGGTGCTCTTTCTCACCGTCACTCAAACATACGAATATTTGTATTGTATACAGGACGTTTTACGTTATTTCTGCCGCGTTAGACGGTTGGTGGGCCCACGGGACACGGCCGGCGTTCGCTATATACTTTAAAGGCGTACTGTAGTAATTGAAGAGAGACTTCACATAAGGCGCAGAATCTTCACCGGCACTGCACTCGCTGGACCACCGCATATTGGTCATTAGGTTGCATGCGCCGCTTGAACGGGGTTCAAGTTGGTCGATCTCGCGCAGCGCGGATTGATATCTTTATACTTCACGATTGGTCGAGCACAGCTGCAAGTGTATCAGACTAAATAAAGTATTTCTGTCTAGGAACTTCCTCCTATCGCTCACGCCTATCGTGAGGACGCTATTACTGGTGTAAGAGCCCCGTAAGTGCGGTCAAAAACGATTAAGAATCAAGTACTTCTGAAAAAGACACATCGATCGGTATATGATGGGTCCGAGAGCGCTATTATTAGGAACGTCTAACCGCATATCCCATACACGCAAGGCGGGGATGAGCGACATCACGTTCGAAGCTTGTCTCTGTTGGCGAGGGAGTTGTCTCCAGATGCAATGGTTTGCCCGCTAGCGAGTCGCCGGACCCTCGCGATCCGTATCCCCCCCAGTTCCCGTCCCGCGCGACGTTTCCAGCCTGTGCGCGCAACGCAAGTTTGCTAAGCTGCGGCGTTGAATGCGCTGGTAACTAGGTTAATACGGGGCTCCGTCCATATGGTTCTCGTTTACGCTGTCGCGGCGTGCGGCAGTGTTCAAAAACTCCCAAAATAGCGCTTTGCCCTACCTTCAGCGCTCACCGCACGTAGCCTAACACGTTGTGGTAACACGCTGTAGAATAGTCGCGGATGTAATAGACTGCTGGTGTATTTGA
		</sequence>
		<sequence>
			<taxon idref="GEV2127_2016"/>
			ACGT ATGGGTAGCGAGCCCGTTGGCTAATGCAAGCTCTACGTGGCAGCGCGTCCTTCGATCACTGTCTCGCGGGACCTCGCTCACCCAGTTCTACTACCCTCCGAAGCTTTCGCCGGAGAACTAGTTGTGGAAGTTAACGTCTCGCTACTGTACTACCGAGAAGGAGTTGGTTCCGGGTTACAAATAGATACCGAAGCAGGCTATGGTTAGCGAACCTTGGCTTGTGCACTCCGGCTCTCAGTTCTGGCATTCGGCCCCCCCGAAAAGTATGCCATGCGTAAAAGGTAGATATCGCAGGGCATAGCGCAGTGCACTGCTACTCTTCTTCAGGGTTTGCACCGTGCGTTAACATTGTGCCTCTAACCCTTCTGTCCCTTACCTGGCCGTGCCTAGGGGCCACACTTAACACCAGGTTTCCCAGGGCCGTCAGATCATATGGCATCACAAGGGCCCAGAAACGTCTGACCAGCCGCTCCTATGAATCGTGTCGGTATCCGTGAGATGGTAAGACCCCCAGAGATGCCATGCACCCGAAGACTCAACCCGATACCGAGCCGGCGAGGCACCGCGTGCGACACTCAATATGCCTCCTGGCGCGGCCGAGCTCCGCCCGTCTTGGCCCCCTAGTCAGATGCTTGGGTCACGTCGCCCTGTTGTGCGTGTCGCAGTTCTAAAATATTTTCTGGGCCCATCTTAACCTTAACGATGGTGGATGCTAATCGCGTCGCCGCCAAAACCCCCGCGCCCCCGCACCACCGGGCATTGGGAAGCCAAACCGCGGAAGCAGGTCACCGTGGACTCTGACTGCAAATCCCAGGAGTTTTAACAGCGCCAGAGGTCCGCCATCATTTCAGTAAAATTTTACAAAGCATATTGCTGAGTAACGCGTGACGCAACACAAACTATAATGAACTACATTGGCGAATGGGGTGCTTGGGTTGCATCATACGTGTTACATCCCTTATCTTGGCGGACTCTTACTAACATCTCGATGAAACCATAATGGTTGTTGTAGTTACTTCGGCAGAGTTGGGGCGTGAACATCCCTGGAGATATGTACATGGAGCTAATGGGATGCCTACTCGCCCGGATATTCCCGAGTTATTGGACAAAACCTCCGCCCAGTCCCCTCGCGACGCTTTTTTACATAACGCGTCCGGCGAGGGAATTGCGTTCGGGGTGTTGCTTGGTTACTAGTTCTGACCGCAGCGCAAATAGACTTATGGGTATAGTGGCTTCATCAGTGCCAACCACTCCAGTTCTGAATAGCTTTAGATCGGACGTTCAGATCCCGTCTTAGTTGCAGACGAGCAATTCGTATGGGAAATACGATCAGGCCGCGACAGACTACTCTCAGGACCGCTCAACTGTTGCGTCATTCCGGCCTAGCCACAGAGTACAATGAGGGCGCAGTGTGAAGGGGATATGAGCTACCCTGTTTTCTCGTGAATATCGTGTGGGGTATCAAGTTCAGGACTCTGAGCGTGTAGCAACATCCCATTTATTTAACATGCCTGGAGACCTGCAATCCAATCGGCTTCATGGCTGACGCGCTCGCTTGGTACGCCTTAAGAAAGACAATTGCCGTTGGTCTCGTTGCCCCGAGGCCGAGGATCTATTTTAAGTTGTGCCTCCATATACGGCGTCGCATATCAAATTAAGGAGCGAGCGTTCAGTTTAGGAAAGCTCCGGGTTGTTCTAGACGCCAAGGTCACCTTAATGAACAGACGCCTCCGAGACTGGGGTAGCCTAAGAGTTGGGCAAGGACTTGCCGCGAGAGCAAGGTGCCAACATTGTATGACAGCGTTCGCGAACGTAACCGTTAACGATAGTAGCATAAGGCATCCCGTATAGTTGAGGAAGCGTCCGGCACCCTCCTCATACTCGTACCTTAGCCCACCTTCGATGATTGCCAGGCATCATAGACGAACACCCGCCTCGTCTAGACACGGCATCTAGCCGTCGAAAAGGAGCTAGGCCCGCCCGCCGTCACTACCGTGTACTGACTTTGCCCAGTCCGACTTGGCCTGGGGTCACCATAAATGGTTCTTAACGTTAAGCAGAGACCATTCCATGGTTCCCATCTTGCACATGTAACACGTGCGACAAACGGCGACCTCGAAGCACCAGGTCTCTGGGCCTAGAGGGACACTCGACACGATCATATAGCAGGAAAGGCTGGGAGGACTCCGCCCAGTGCGTCCACAAGAAGTGCTAGCCTGATTCCTACAGCATGAGATTAGGGTCATAAGGGCACACGCAGAACACCGGCTGGATTAAGCGGAGTGCGTCGCTGCCTTTACCACTAGGCCCGATGAGGATCCCTCGGAAACGCTCTGTAAAAGGGTCCACGCAATACAAGAATAAAAACTGCGCGTTGGGATAGCATTTGGCTCAAACAATTTGAATTGGGCATCGGGATGGGAGTTTCGTAACCCGCTGCCGTTGCATGGGTCTGAACGGCGGTTCTTGTCCGACTAGTGCCCATACACCAGGATTGGCACTGTCGCACTGTTTCAGAACGGCCGATGGCGCTATACCAATGGTGTAACAATTTAGTCAGAACCACACAGCTACTCGCCCCGTGCGTTACGGCAAGGCCGCCGCTTGGACCCATCACTTGTCTACATCGTCATATGTCTCGCGAGCGGCATGAACTCACGCTAGGCACCAGCAATAGGGTACATACTGACAAGGAGATTTAATCTAGTCCCCCTGTGACGCTGTACTGCACAGCTCTAGATCAGACACATAAAATGCTTCTGAGAGGGGGGAACACGAGCGTATCGCCTTCATGTGTGGACAGGTTAAAGCTAAAACTGCATGATTTAAGGGGCAAGAGCAAGACGCCGAGGTAACCGCCCGAGCGGAGCCTGTAGCGTAGTCCATGTATGAATCATGTAGTTCGTTTGGGCATCAAATAGCGCGTATCCATTAGAAGAAACAGGCTACGGACAATTTATACCGCCCTCTACTGATGTCCTTACGCGCACTGCTCTTGGGCGTGAGTAGTGGGGCAAGTCGTCAGAGTTGCCTTAACATGAAACGGGACCTGAAGGAGTTGGCAATGTCATTAAGCCGTACCCGCCGCGCGACCCAGGTTATCGAGGGTGTGTGAGGGATCAAGCTGAAAGCAGAGTATAAAAGAGGATACTGCAGGTAACGTCGGCACCTCATTCCACGCGGTATGCGTATGGGCTGCAACCGGGTAAGGCCAGGGAGAGTGAGATACTGCTCGCTTCCGAGTCGTCCGGAGGCACGTTTGATATAACCCCCTCCCAAGATGACGCCTATAAAGTGAACTAATCTCGAGCTTCTTGTTCTAACGTGGATCTCTGCAAATTGAGATGTTAAGTCTAAGTTACAAACTAGCTTTTTGTAGTCGTGAATAGGAAGAGCAAAAAACGCTACTGCTATCAGTTAACGTGATGCGACAACGTTGGCCATAGGAACGGGCATCCAATCTCACACGGAGGACTTTACAAGAAAAACAACCAGCAGACGGACGATATGTGAGGTCCGGCGGTCCAGGCTTGTGAGGGTTCCTGAGAGGGACCAAACACCGTAGGTAGATCGTCGAGGTACTTGGTCAAATATTTCAACGGGGTTTAGATTGAATAATTATTATCAGTGAAGCGGGCTGCCCATCGCAAATGCTGCGATTCTGCAGGGAATGTAGAGTTTTGCATTCCGATCCATTTTAACGGGGAAAGAGTAGGTCCCTCTCACATGGGCGCTGCCATACTTTCGGATCATATAAAGGAACGGCAGCGAGGTATTTGTCGCCACGCCTTCGGTATCAGGGGACATCCTGCACTCTACAAGGCGCGCTAGTTAGGACTACTCAGCGACATTATCGGCGCCTAACGTACGACGTGCCCTTTAGTGAAACAGGTCTTTCGCCCGGTTATTTACCCATATGGGAGCAACTACCAACTTACTACACGTCGAACAGCTGCATACCTTTTGGATGGGGTTCTCGGTGAGACGGTTCCGTCCAGTACCCGTCAACCGTCCCGGGTCGCGGTTTCCGATACAAATGACCGCACCTTGCCCAATGGTACCTTTCTGACCACATGACGTCTACAAAGACAAATGAACAGCCGTCGTTTGGGTCAGAAGCATGGCCCAAAACACGAGGGCTTTACAGGCGGTTGAGCATGTCTAATCCAAGGGGTGGTCAAAATCGCAGTTTTTTGGCTCCCAAGAATCTTCCTCTCGCCCGCGGCAAGCAATCACGCCCAGTCTTCCAGTACTCCCCATCCCCCGAACCATGGTTTTAACTGGTTGAAAGGCCCAACGCTCGGCTTGTTGTGGTAACGAGCGAAGTTTCAACCTAGGGCGGCTCGAAAGCGGCAGAGCGATAAAATCCTATATTAACTAGTTAACATCACGCACGAGCCTAGACCGGTGATGAGTGTTCCGTCAGCATCATCGTTGTAAATGCGACTTAGCGCCCGATGATAGAATCGCGGGTCCAGAAACTGAGATCAGAGACGGGGCGCGATGAAACCCTCACGGGCTACTGCCAGCGCACCTATGGCACCAGATATAATAGCTGGAATAAGCGGCTGAACTACAACCCTGCAACCACACCTGGCATTCTGCGGTAGCGTCGCGGATTCCCGGTTCCGAAAGGCCCATGCAGCGGCCACCTCGGTGTTCATTTGTTTGATAGTCACAGAATCACCCCTCCCGTCATCTTTTCCCTAGCGTGGTCTGGCTTCAATCACAAGTTTAAATAGCTAACACTTTTGAACTATACTTGGGCCCCTTTAAACATAACCGAGGCAGGGCTCTGACGACACTTACGTGGATTCTGGATCGGACGGGGTTAACGTTGGAACGGGCTAGGACCGTAAATGAGCTGGGCTTCAGCAAGATATATCGCGCGCACGTGCCCTAGTCCCCGGCCCCTACCGCCACATCCTCCTAAAGGTGGTTCCAGCAATCCCTAATCCTTAGAGCGTAGATCCGTTGGACTGTTGGCCATGAAATGGGGCCTAGACCGGCGAGGAACTAGAACGGCCGACCGACTTCAGTCGCGCAGATCGTCCTACATGGAAATAATCACCGCAAGGCCTAAAGAGACCCATTTAAGCCCGTTTTCTGCTGACCAAACAAGATAGGCATTTTAATATCAAACAAGCCATCAAGGTACAAATATTCGGGTAAACATCACGCCGCCGATTGCGTCTCGTGCAAGCGGACGGCTGGTTGCCTCACACCCGTTGCGATGTCTTTTTAAATAGCCTTCGGAGCTGGCGACGCGTGAGGTGTGCTATTCCTTATAGGGTTCCAAAACCATTAAGTCAGTTGAGAGGCGAGCAATTTGAAGAGATCTTAACTATCCCGAAAGTCCACTGACCCGACACATGCTGCAGCGCAAACGCCGCTCAATGGACGCAAGGAATCTCCGCCTTGATGGAACGTGCTTTACCTTCAAGACGGCATCAAAAGTAGTGGATCCCTATATGCTCGAATCGAAGCCTTCCGATGAGAGCAGGAGAAGAGGTATCGTATTCCGGGAGATTAGGGTGTCTGGTATGCGTGGTCGCTTAGGGACAACACTCTAGCGGTCTAACACAGCCGGCGTGGACGAGTTTCGAACTAGTTGGGAACGTTCTAAGATCTAAAGTTAGATAATGTGTCGGGAGATATTTCTCGACTTCGCCGACTACCAAGAGGGGGCTCTCGTCCCGAGTTGACCGTTCAAGATCTATAGTAAGTTAAAGAAGGGTTTGATGTCACACAGTACGACCAACAGCGTATCACTTCGCCGGCCAGATCGTGGGAACCAACCGTTGGATGCAATGTGGACCTTTCCAGTCGCTGTTCCACCGGCCTGACACGGGGTAAGTGAAGGATAGATCGTTCGCTGCCCGGGGTACCGCCCTGAGCGGATCAGTCTTTTGACGACAGCGGGTGACGTCCCGCTCACCAACTCTCCGACTTGGGGGCGGCCACAGCGCTTTGGAAACAGGAACGGCACGGACCCATGGACATGTGAAACGTCGACTCAAAGCCCAAGTGCTTTGCAAGCGCACCTTCTGCTAAGTAGCTACGGGACCTTCGATACTGTGGCCCGCCGCCTAAATACCGGGTGCTAAAATAGCTGAAGGCGCTTGCCGAATTTGATGAAACCCATGGCCTAAGTTACGCGGACCGTCACCCTCTAACCTCAAAGAAGCGATATCAAATCGAGGCGTGACTAGAGTCATTGATGAGCTACCCCTCCCACTTGTAACATGATAAGAGGACAAGACTTTTAGTGGGGCTAAGGGCAAAATCTCCGGTACGGTTTTCACGAATTCTGGGTAGAGGGGCCACGTAACGTCTCGTCGGAGTTCGGTTGAAACCGACGCGAATAGTACGAACCGACTGGACGAGGCGGCCTCAACTAGAATTTGGTGGGGTGTCGGAATCAATGGGTAATGATCTTTTCTTGTTACGAGGAAAAGCTAGCTGAACGTCACGACTAATCGACTCCTTGACTGATTTAAGTGAGGTATTCAAGACTTTTACGGTCCAAGTACGGTACCTCACCTCCGCCACTTCCCCATGTCGTTGATCTCCAAACCATCATGGGTAGATTTAACACGTCACCTTTGTCAATTGTCTTCGATAGTAGAACTGTAGATCTAGGATGGCTTGATAAATCGCTCAAGGGAGTTGGAGTGCTATTGGTGATGATCCTGCCTGAAACGAGATTGCCGACTCATCGACAAGAGGCCGCCAGGGTTCGCGCCGGGTAGTCGGGGTGGTCTCAAGAGGCTCACTCTGATTCTTAACCTGGGCATCGACTCTAAACAGACAATGCAAGTGGGTTACCGTTGATGGCGTTCATGGAACGACAGAACTACATGCACTTTAAACATGAAATCGTGTGGGGTTGGTTGCCCTGGTTTCACAGTTTGAATACGGACGTCGAGACCGCCCGCAATATACGTCAAGCTTACAGACCACACGCAGTCGGGTAGGCTTCTATCATTAATCACAAGAGGCGCTCCCGTGAGTGTTAATATCGGGTCATTCAAAAGGGGACTTTTCTTTGAAGCCCCCCGGTTCTCCCCGTGGTTCCTATTGGGGGATTCGCACATTAAATACGTGAATACAGTCACACCAGTGACGCGCCACTGCTGGCTTTTCGCTGATCAAAATATCCCATCGGAGTCTGGTGGTACAATAAGCGACGAGACACGTTATCTCATGTGGAGACATACCCACGAACCGTATACCCGTTATGAACACCACCCAGATCTATCGGCTAACTCTGATTGATCTCATCGGGGTCCGCCGTATCGGCAACCCAGTCAGGAGTTACCCACGTCCTGGTCAAGCACGGACGGACGTGCTTTTCTCCAGCTGAAAATCGCTCCTCCCGTTAAAAGAGTGCCTCAACTCGCTTAAGGATAGACTATCCCATATGGTTAACATTGATAATGGTAGTGGGTGGACAAGCTCCGGATTTAACACGCCTGCCAGGCATGACGATACGAGGTTTCAGGTTGGTGAAGAACGGTTCCCGGCCCCTGCCGCGCGACGAATGAAGTACTCTTTCTATAACGCCGACCTCTAGGCGGGCACGATCGTCTGATTGCATCGTGGGAATGAATAAATACAAAAGACGAAGCTGAAAGCAACGTGACATGTGTGACGCCCTGCTGGGTACGCTGCCTCGTGTCGTTACGTGTGATACCACGCGACCTGTCGCTGTGTTCGCGCTAGATCCCACCCGCCATTGGGGAATGCAGAAAACGGCTACCCCACCGATGGCGCCGAGCGTAACAACCACTTAGTGCTGTACCGAGAGCTCCTAAGTATGCGTTCTAGAGTGTTTTGAGCATGAGCGTGTTTCTCTCTTAAAGATAAGCGGTGTTTGCTGTAGCAGTTGTGAAACCGCCACATCATAAACTGAAAAACGCTCCCAGATTCCTAGGATTTAGACGAGCTTATCAGGAGTAGGCCCGCTTTTCAGTACCGTAGTGTGTTTGCGAGATCATACCACAGAAATCGCTACACGCAGTAAAGACGGGAGCGTCCTCAACTCATGAGCGCTGTTAGGTATGGTCGCAAGCTATTCGGCGGCGATCGAATTGGAAGGACGTTCACATCACGGCTCATGGCGGGACGTACTTGCTCGAGCCTGATTGGATATATAGCCTTGTACGAGCCTCTTCTGATCCCAGTTCCTTCTTGTTCGCTTGAGGCGGTGTGTAGGGGTCCGTGGAGGAGACGAGGGCTACGCCAGCTGAATTGGACACAGAAGTAGGTAGCCCAGATCAACCCGACTACTTCCCCCGTCAGCGTGATTCTTGTAAGGGGGCACGGAGCGAGATGGCCTCCCACAACGGCATGGAGGCCGTGGGTCCTAGTATGTGTACTGGGCGGAAGGCGTGAGACCAGGCTGCCTTCGTCACTGTTCGACGCGACCCGAGTGAGCGCGAGTCGTTTGTTCCCGCGCACGACTGATAGGCATCAGACAAATTAACGTGGTGCTAGTTGGCTATCCAATAAGGACTCCATCTGACCAAGCTGAAGGCCGACGTAGACAGCAGCACGATGAAAGCAGCAGGGAGGGGGATGTGGTGCAATACCGAAGCCACTGAGGTTCTCAGGTCATTAAGATAGTGAGGCTCTCAAAGTATCGTGCACCACGACAGAAGGAGGCTGAGATCGACTATAGGGGCACTACTAACACCCCGAGCACGCAATGAGGTTATGTGATATTGATAAATGCTAAGAGGGCCGTATCCACAAGGGGCGGCGACCGGACTTTAATGTTCATAAACCTGAGAAAAGAGACTCCCAGGGCGATGACGGATGGCTACAAGCGGGGGATGGTAACTAACCTTTGGTGTGCTGGCAAGACCACCCTGACTTGCGATTCTAAATCCGACCTCCTTGAGGATATTAACAATGCATCGCCTTACATACAAGTCAATAGGGCTTAATTTAACATTGCTGATGCACCCCACTTAGCGAAGGATCCGCCCTATAAGACCACTAACAGGCTAAGTTGTGATCCGCGTAAGAGCTAATAATGACGCCTACTATAGGACGGGCATAAATGGCTCAATAGGCGAGCCCGCTGAGACCGTCTCTCAGCGCGAGGCTACTCGGTTATCTACATGTTCTAATTGCGCCGACCCTCCCCAACGACGGGAAGCCAGGGCTCGTTGTAGCTCCGTTGCGTGGTATTATCATATGAGTGGTGGTATGACGAGGCTTGACCGGCACTTTCCAGACTATTCTATAGATACGAACGAAAGCCGTCGAGATGGAAAGGTTAACGTGGTGACCGGAGCGCAGACTTAAAGGAGTAAGCGGGCGTTCCGATTACCTGCAGTTCCCTTGATCGCCCACTCTACTGCCCCCCGCGTTCCCGGTGACCTGAAATATTAAAGGACCGCGTCTGCCATGTCTGATCTGATTGCCAGTGTGTGTGCATTATCGCACTCGGCGGAAACCTACTCATACCCCGCGCGGAACGAGTCACTCGCAACAACATTCGTTGTGCTTCGTTACCCATCAATACGAGCTCAATTCTTAACGGAGCACTGGGGAACTGGTAGTCCCGATCTTGGTGTATGTCAACGGGCGGATGTGACGTGAAAAACAGACCGCAGTCAAGCCCCCAATTGGGACATCTGGAGACTCGATCCGTGGTATCAAGTCTCAGCGTGAAAAGTTCGACCTGGCGGCCGCGCGGTGTCGGTGGCCGTCGGGAATAGTAACTATGCCGATGAAATTGAGAATAGACGGAGCTGGGGCTGTCCCTTCCCCCTTACCGGGTTGATGTACGGGACTCGGTTCAAAGCTGGCTTTGGTGGGCCATGGCTCCCCACGAGAGCGTGGGAACTGCTGGTAAGGGTCAAGGCGTATGGATGTCCCAATAATGTAAGGTAATGGATCACCGCCCAAACATAGGCCGTTCGTTGGTATCCGCGGCATCTGTGGTGCTCCAAGCCCACGACGGCCCTATAAAGGACTTATGATACAGGAGGTCGCAGCACGAGCAGCAAACCTTGAAACCGCTTTGTCGTCCTCCGATGCCCCAAGGTGGTGCAGAGCTACTCACGCGATCGATCCGATTCACATCCGCATAGGCCGGGTAAGGCGGCGATATGCAAGATTCATGCCTGATTGTGAAGAGGAATCAGGCTGTAGGTTGAGACGTGTTTCGGGAAAACGTATTTCAGGGCGATTACCCACATTGGGTAGCCGGAGGTGGCTAACTCCGCAGGGCTTCTGTTCAGCCCCATGTGGCTTATTTATTTGCGTCGCGTAAATCGATTAACGCTCGCGGGGTGTCGCTCGCGCATACGCTTTCTCCGTCCACGTGGCTGCAGATTTGCGATCTCGATTCCTCGCTAGTTAACGAGCATTCAAGTGCCTATGGTCCGGAATCCCTCGGTGAGTACGCCACTTTGCTCAGCTTCCCGGGTTTGGTAAATAATGCGTGGCCTCCAGGACGTCCTCCTGTGTCAGTGGGGTGGGTGCTAAGCGACCAGGACATAAGGCTACCATTACATCCGCAGAGCCTCTGACGCGGCCAGGTTGCGAAGATCAATGCCGCCCTATCGAATGAGGGGCGCGACAGTCCGTACGGATTCGCGCAACGTGCCCAACATTGGCTCGGTTTGCAAAGGCAGCAGGGTCCATAAAATATATTAGAAACCAACTTGAGGTAGAGAAGTCGGTTAAGAGCGGGGGGGCAGCAGTCGGGCCCAGGCGATAGGTCAGTTGTTAGAATTCCGCCGAGAGTGCGAAAGAGTGGTCGCTTATTCTACCAGTTGTCTGTCTACCTAGACTGAAATCGGATAGCGTCGCGACGACGCGTCTCCCACCAATAGTGTACGACCCAAGATGCACCATACCTGTGCACTTGAAGTGAACTTTGGTTCTGAGACCGGCCAGGATCGCCCATCAAGGGCGGGTCAAACATGGCATCCACACGTGCGTCGAACTGCTGGAACAGCTGAGATGTGGCCTTGTGTATTATACCTAACAAATAGCATCAGTTACCCCCGCCGGCCACTGAACAGAAGTCGGAGCGAAGCTGGCCTAGAGTGAAGTATAAAGCAAAGGCGACGAGGTATCATTTGGGTCAAAGTGAACCTATGTCGGCTGTTGCCGTGTAAAACGGCTACCGTGGCATCGAGGTTTGTTGCCCACCCAGGTATCTCGGTAGTGATTCGTAGGGGGCCGCAAAGGTTAAGGAGAATACTGCCACCGGGATTGGAGCGTTAACCTTAATTTTTTGGAATCGTTTTCCTCGGCTATGCTACGGTTGACATGTTGTTTCTGAGACGATCCATGGGTCTAAGGACTGCCACCAGAGCTGAAACTAGGCAGCGTTTTTGACCCGGCAGCAGGGGAATGATTTATCGACATAATAAATAGCGTTTCTCCACCATACCGCAAAACCAAATTTACGGTAGTAGCTTTCTAGGAAGTGTGGCGCCAATCGATAAAGACCTTAATCAGAAGTGCCGTCCGCCGTGGTATTTAGGCTCAGGGGTCAGTGAGGTTTCGTCAACTATAGTCGTTCTGTCAACCCACGCGCCACCGTGGAGGGGATTTCTTCATCTTAGGGGGAAACGCTTATGCACGGAACTGAATAATGGTGCAGGATGTACCGAATAGGAGAAGAGAGAGCGCCAAACAGGCTTATCTCCTTAGTCTCATTATACGAGATTAGGGATAATCAGGGCACGTAAGTCAGTATGGCAGTGTTCGCACTGGACTTGGAGGAGAAAAGGGTTGAAGCCAATGAGGGTGCTGCCGATTCCGTTCCGAGGGTGTCCAAACTTTCTAGCATATCGGCAGTTACGGCGGTAAAACGTTCACGGTCTGGAACTCGGGTCGTCCCCCTCCAACAACGAGAAGGCTGACTTGGATAGACGCAAAAATCCGGGGTATAACTATGTGACTTTATGGTCCGCCACGACAAGGTTGGAGGGGTCAACCCTTGCCAGCAGAGGCCGTCTACAACACACAGCCAATCCCGTCCCTGGAGGCCGATGGTAATGTAACCGAACCGGTGTCGACCGGGGTCGTAGCTCGGTTAAACCAGACCTTCGTAGGATATTAGCGGGTCTGGTATCTTCTGTGACATGATTGCTTCCGGCATGGCCGATTCTCTACTGGGCGCGTGGACAGGTCCCAGCAGACCACGTGCAGTTACCGCACTCACCACAGCCCCAAAGCTGTGCCCGATGATCGTGCAGTAGTGACCCGATGCTCGCGCGAGGAGTTCTACGGCACGACTCGGACCTTGCAGTAGGTGACTCCACTCTACGTTGTCCCTTCGGCCTCCCGTCGTAGTACGGTGACGAGGGTCGCGGGCACTTTGACACGGTGGGCTCGCAGCAGTGCAGTGCGTTAGGCTTAAAGTCTTCAGCCCGACGTCGTAACTTGCTGGTCGAGGGCTTGGCCTAATGTGGTTCGTGACCCGATGATTGGGGCCGAACACTCGTAACTCGATGACGTGAAGTGGTGGACGTGCCGATGCCGAGGAGGAGATGTCACGCACCCGGGCTCCCTGATTGGAGACATAGCGTCCTTCGTCAGCTGGTGGGGATCTAGTGGCCCACTAAACTACGCAGTTGTGCTTTTCGCACCTGAAGGAGCGCTTCGGCCTGGCTGACTTCGAAATCACCTCGGTGGCTTACTCAATACCTCCCCCCGACCCCCTCGCCGAATCGCCGGTAAGATCCGTGTGTAAAGGGCCAACTTATAAATACCCACGTTCGGCTCTTCTAAAGCACGCAGGCGACTGCGAAGTTTTACAGGCCGATGGTACGCCCCGCCATAGAGCTCAGCGTTTTTATCACGCGAAACCAGCTTTAATTTATTAGGCTGGCAGTACCGGCCGTCAGACCGTATCGTGTTACCGCATTGCGTAGCTTTGTAGTTGGTAACACCCCGCTGCACTATACCATTGCTTGTCCCAGTCCTAAACTAATATTCAGTCCCTCGTAATGGTGGCTGCCCCGGACCGCCTGCCCCCAGGAACAACATCGATTTTACCGATCATCACTCGCTGGGCTACTGGATAAAACAGTGGGACGTGGTTAATTCATCGCGCACCCAATTACATGCCAACGCTTTCGGTAGCTGGCGCTCATAAGCCGGAACACACAGCAATTTAGCACCAAGTAGTCCCGATCGATTTGGTGGTACAGGCTCACTTAAGTACATAAATGACGAGGCCACAGTGGCGCACGGAAGGGGGTGCCGAAGTTGTGCTATTCTATCCGTCCTACCTCAATTACGCTGATACGGGTCAGCCTTGACGGTAATGTCTGCGTTACGACGATGCTTTGATACCTCGGGCCCTTGGCTTGTCTTGCGGCCTCCGGACAAACCTGAAACTGGTATCGCACGTCCCTCGGTAGGAGCCGAATGGGTGGCGTGATTCTGTTCGTGCATTTTTGTCGCATGCCTAAGGGGCTATCTGATCAACTGGTCGGCGTTCTCCGGCTACCAGCCGAATTTCTCCTCCCCGGAATTGCACTAGGAGGTGCTGCTGATGCCAAGACTCTCGTGATTTTTACTGTAGCAGAAGTGAGAATGAAGCTCAAGATAACATGCGACTAGTAGCAAGGTGTGCATGAGATGGCAGTGGACATCTCGCCAACCCGAAAGGGACGCCCGTTTGAGAAACCCATGGCCACAGGGGTTGTTCCTGCGCTAAAATCTGATTAACCGCCCTAAACAGCGCCCGGGAGTGTGTATCTGGCCTTAGTTAAGGCCCCGGCGGGTTGTGACGGGTTACGTACCTCGTTTGGCTAGGGGTTCGGTATAGCGGTCCCTCCTGGGGCTCCAATGGTCGTTACCTTGGGATTCTTTCAGAGTGAGACGAAGTCCATCACGCAGTCCAGCTGGAACAATTTCAGCCCTTTAGAGGCCTCTATGGGTCATCTCGTAGATAGCTCCCCTGGCGCCTTTCGAGAGAGCACGGGGCGTGGAATGTCCCTCATCAGCGGTTTTGTCTGACGACCTCCGACTTCAGAATAGCTTCTGGACTATCCCATACTGGGATTATCGGTGTTGGCTTTCCTTCCCACTACTTATATGGCGATAGGTGTCAATCTTCGCCGTGAAACCCTCAAGTACCCTCGTATTAGTTAGGGTCTCCGACAGAAACGTTTGCCTCATAGAATCCTGTTTCTAGATCTTTCGGTCGACAACGTCGCGCCCTATCATTGGCCCCGACAGGGCCTGGGGGTCCGCAATTCATGCTGATAGGCTGACAACAACGGGAGCCAGATAAGAGCACTCCTTTGGGCCCCCTCTAGCATGGGGATCTCAGTTCGAGTAAGAGACGAAGCTTAAGGCCCGCCCCGTCCACGGGGCCGGTGGTCCCTTATCGGACGCCAGCGAACCACTCATTTTCTCCGAATGTACGGAGCGGCAGACTGAACAGGTGGCTTGTCCGTTATAACCCGTGGATCGCAATCACTGTAACCCCTCATCCTCGTTCGTGGAGCAGGCTAGAGCATTTGTGCTACTTGGCCCCTACTGACAGAGGGCGTCGATCATTGCTCATTGGCCAGCGCAACGCACCAGCACGAGATGCGATATCCCCCCGTATTTGAGCATTTATTTGCTTACTGATCTGCAAGAGTCTGCCGAGAATGGGGGTGCGGATCAAATGTCTCTAGTTAATATACTTGGAAGCGGGATAGTTCGTAGCTGGCCGGGTGAGAAGAGTGGATTCGTTTGGGAACATCCAACCCATTCGGCCACTCTGCTTAGAAGACTAAGGCGCACATGGGGTTTTACTACTAGGTTCTTCACATCCGCCCCGTAATGACTCCGGGGAATGGCGAAGCTACTACTCTCGCGCGCACTCTCACGGGGGCAACAGACTCACATTTAACGTTCCCAACTGGAGCAACGGCCAGGTGGCGTCACTGTCGCAATGCCCTCGTACCTGTGTGTCTATCGGGAACTCAGATACTGCTTGGGTACCCGTAAGTTCCGAGTAGTCTCTGGTGGGTTTGTCTCACCTTGAGTTTTAGCTATAATCTCGCATTACCGGCCTACCGCGTCTGCAGCCGGGGGCTGGGCGCTACCCTGTGTCCGATTAATCAGAACTCCACGTAGCTGGAAATGGAAGCGTCACGCTCTAACGAACTTCTCCGGGCAACAAATGATTGTCGAGATCGTCGTCCCATGAGGGTATGCGATACGGTCAAGACAGAAGGGTGAGCCCGCTACACGGCTATTCAAACGTGTTTCTCTACTACGACTAAGTCCTAGTTAAGTGAACGGCGTACTGGCCGGTGTGGTATATCGACGATCCAAGGTATGCGTTGAGTTTGGGAGATCTAATCGCCGAGAAGATTGGATCCTAAGTAGGTCCCATCGCGTTCACGAATGAACCTTTTAGAGCTGGGCGGCAGCTTGAGGGGACATATGGGCAGTAGCCCACTACCTTTGCCAACGGTGGGACATCTCCGAGTCTCTGCGATTGTCACTGCTGATGGCCGTTATACTATCAACTCGCCGGTCGTGATCCTAATCTTTTTCCACAACTGGTCCGCTAATGTAGCACTCTATGTTTGCTAAGGGTTGAACCTGCGGTTTCGGCTTCTTTTACTGAGGTTTGATGTCGATCAAGGACTACTGGGGGAGAGCCTTGCTTCTCCGTGGCAGGCGAATTGAGCCACCTTGCGATAGGGCCAGCTTAATGGGCGACGTACGGGCGAGGACTCCCGTACCGCCAAACGCACACGTCTGACCTAGTCTTTCTTGCGTGTTGCACTTGGTTTCCGACGTGGCATACAATCCATAGCTGTTTAATTTAACTCTCAGTCCACCCTTTTAGGCCTTCGGTCTATTCTACTTTTACATACCGTTCTGCACCGTACGATGCTATGTGTAGCTTCTTGCTCGTCGTAGGTGATCAAAGTTCACACTGAGACGGCAAGTGACCGTGGCTGTTCTACCGATGTCCGAACGCAGCTCTCGGTGGATTATACACATCCCTCTTAACGACAGGACTACCCGCAGAGTCGCCCAAAACCGGCCGGGGTATAAATTTGTTCGTTAGTACTCATTTAGTTGTAGTGCTGTGACAGATGGGGGCCGCTCTGACCTGGCTAAATTGTTCCTGTGGTCATGGCGTAGAGATGGGTAGGGTAGTTGCAGCTATTGCGCATTTGTTGCCCATGTCGTAAAGCAGTCAGCCTCTCGGGAGTGGCCCCTCTTAGCCGTGCCGGACCTTATCGTTTCCCGTCGTCCCAGTTCGTTGTCACAGTCGCGCCGCCGGTTAGACTAAATCTATGTCACCGATACAACGAAGGATGAAAAGTACCAGAGCGACGTGCGGTACCGACATCCTTGACATTAGCTGGCCCCAGAGATCACACATACCCTGGCGCGCCTTCAAGTTGATCGTGGCCGTGGGACGCCGGCCTAACTCATGTAGTATGGAGCTCGGGATTTTTAGGGTTTTCCGAGTCAGGCAGTCGATTTCATCCGGTCGAGCGGTATAAAAGCCGATCCTTTATTATGATTTATGTACTTACAGTTAACGACGCTAGAGTAGCACACTGTCTTTTCTGCATGTCGGGCGCGCAGTTCACCTTGTGCTAACAAGTGATTTATAGACGTCACCGACTAAGATACTATACGTCGGGTGCGCACCGTTTCCCGATGGGGGGCATTGAAAGCCAACTCACGTGCGACCGTTTGGTGACAACGTCCATATATCTGGACCGCATTCATAACCTACTTACCTATAAATTAGTGGACGAGTTATGTGGAAATCGATTAATAGTCTGGCTGTCGGATCAACTTATGTCTTTACGACCTGACTAAAGCCATACATCCCGTAGAATGCCCAGCTAGGCCAGGGCGGGATGAAAGATCAGTGGACCAACCCCCCACAATATCTCTACGACGTTGCACGAGGACGGGACGCTGGTGTCATCTTTTGTAGTCTATGGGCCCACGGCTGACTAAATCGAGCCGCCTTGCGTGAAAGGCTGACGGGCCGATAGTCACATAGAAGGTGTCCCATCTCAGACCTGCCCCGATTCCTAGATTCCCCTACGCATACTCAAGCACGCACCAATTGGGGGGTTGGAGTAGTATAGGGGTTTCGAATCCCGGTGGACGTATGTGGTAATGAGGCCCATGTTCCGGGGGGGGCCGCGCTGGATACAGACGCCCTAAAGGGGCGGTGGAGAAAACACGGGCGGGACCAATGGCTAAACATAAGCCGGGCACTGACCCCTCCGGTGCCATGGCTCACAGCTCCGAGTTACAATACTATTTTATTCGTTAAAGCCCCGCCAATCGTTGAGTAGCGATTCGCGAATTTACAACTTCGTCTATCCTGGCCTGTCCGTCCTGTATTCTCGTGTTCCACCGACTGACTCTCTCCATCTAGCGTAGGCAGTCATACTACCGACCGTCTAGCGTGATTCCACCAAAGCCCTCCAGAATGACAAATACCTCGTCTGCTAGGATCCCCGTTTAGCAAATACAGGCTCGTGCTTGGCCCGTGCCCATTTATTAACACTAATTTAACGGATACTCGCAACGCGCTCCTTCCACATTGTGACCAACATCTAACAAGCTAGTCCCTCTTGATACGACTCTACTTATCTGTCCGCCCACCTTGTTGCCAACACCTTAAACAACTGGGGCCCTCTAAAAAAAGTATCTAAAAGATCATTGTGCATAGCCGACGTCTGTGAGACTGACGGGCAGTCGACCCGTATGGGGAGTAAAAAACATCTACCGTAGCATAGTGATCAGGAGGCGATTTTAGGCGGGGCAGCCGCACGTGGACTTTTGTTTTGATTCAGTGGTTAGGTCGTAGCGGTCTAGCAAAGGGCTGTTTACCAGCCTCGGCCCCGTCCTCATACTAGGTGAGCACCCAGGTAGTGCCTTTTGAGGTCCGTGTCACTACCCTCTCTTGCCCTAGAAAGGCTGCTCACTATTAGGGGTGGCCTTGAGGTACAAAGCGAGGATAGCGACTGATGCGACCAGTATTTCTATCCCTGACGTCTCGCTCAGCCTTCACCTTGACGAGCGGAGAGGTCGGTGGTGTTTTGGGTTATGCCTGAGGTTTAGGAGCGGCCTTGTCGTGACCTATGGATTGAGTGATTCTAGCTACTGGATCGCCCACGCTTTCGAAAAGGGTGCCCCAGGTAGGTCCTCACTCCGCTGTCACCTGTTACCCGTGGTCTGAATACTACCAGCAAGTAGCCGTGTGTTAAGGCCTCGTGAGTCTGGCAGGTGCCTTATTGCAGGTAATCTTCACGGACAGCTAACGTCGAACGGACAGGAATACAGTGCCGTAAGGCTCTACTTACCAGGGCCCCCGCACACAGACGTCGTTCTACCTCAAGTTGGGGTACCTGCGTGTACCGTAGCTGTAAAAGACAATGATGAGTCCAGTGACGGCTTGAGTGTGCTCGCCGAATGTTTTTTTCTGTCAATTGCATAAGTCCAACTTGCGACTAGTCGCTACTGTCGCGAGATGAAGTCCAGTGCGGTGCAGCAGACATCGATTAAGTAACTAGGGGTTTGAAAGGCACGCGGGGAACGTAGTTAATCCCGGCTTAGATTTTGCTCTGTACGTGTCTAGCTTCGCTGAGCCTGGGGGGGTTAGGACACTGGTAGCATACCCGCTAAGCGACTGTTTCGGCGCTGTATCATTTGGTGCCGGTAGCGCGTGGTGGTCTTTCTGGGGGCCTGCGTAATCGCCTTCATTTCTCCTGCAGATGGTTGCCGATTCTCACCCATATCTCGCCGCAACGTTTGTGCGCCCCCCGTTTCGTGTAGCTACCCGGCTTCTGAGTAGCTTTGGTGACGACACCGTCCACATTTCGTGCGACGATTGCGCGGGTGTGCCACTGAAGTCTCTCGGCATGTGGGGTCCCCTCACGGTCGGTTGTAGAGTGAAGTAAGCTACAAGTTGCTCGTCGAAACACTAGGTTTACCATTTAAAAAGTCAACTAAATAGTTTGGATACGCGGAGTGAATGCGCCTGGGTTTTTTCTCACTCGTGCGAGTTGGACACACTTGGCGTGTCTTTCTACGGGGCGATAGACCACCTAGTCCCCCAAGCTCCTGGCCATGACACATTTACCGGTTGCAGCGAAGACCTTATTCTAGATCGACGGTGTCAACAATTAACATATTGCTGGGCTAGCTACACGACGTTAGTACTGAATATCCACTCGATACGTCTGATACTCCCTTCGTAGTGATGGGTAATTTTAATTCACTCACCGCGCGCGAGGCCGCGTGGTCCGTGAGCTGGCCAGATTGCGTGCTGCCGATGCGATGTATACGTCGTGCCAAAGTGATCGTTACAAGCCCTATATAATCCGCAGATGGGAGGCGTGAGTTTGTATATTCATGTTACGTGCTTCCCAGCTGGCAAGAGCGGGAGCTTGTAGTCCGAAACCAATACTTCGTGAGCGATCGAGTGCTGGTTAAATGTACGGTCAACAAGAAGTCGAGCAAAACCTCGTTCAACCAACTACACGCATTTCCCGACGTCCATGCCTTTAGGGACGCTGCGACTCGAGCCAGACTTGCTCTTCCCTTTTACTAACTGGACGACCAAACACAGACGATGTAGTGTCGTTAAGGCCGCCACACTGGTTCATCGTTCCTCCTTCATTTTAACTGGGTCCCGCACATTGAGTGTGACTCCCGGCGATTGCAAAGGGAAATCTGTGAGCCCTCTCTCTACCAGTGTGTCATATGCGCAAAACCTTGGGATTAATCATCTCCGTCCCCCAAGCGGGCCCGCGGGCAAGCTAGTCAAGGTAAAGAAGTGGTTTGGTACTCGACGGAGTCAAAGATGGGCGTCGACCAACCGCGAGTTAAGTGAAATGGGTCCTTGACGTCCTAGCAGAAGCGAGAACTCGTTTTTCTAATGTGGCCAACTTCCGAGTGGTCGTTTATCCTGTATCCATGACTCATAAATCACTAGGACCACATGGAACGCATTTTTCTTGTCACTTTGCCTGGGGGCTTTAACGCTCTCCTAAGGATGGCAGCGCTCGAGTTACCCCTTCCACGCACAGGCGTGTGGAAACGCTGTTAAAAGTTATTTCGTTCTACTCCCTAGATGGTAAGGTGTCCTTACAACGCGTCGACTTCCTTAAACCTCCTACGTGTTCTAATTTGGGATCATCCTATCGACATAGGTGTAGTAGCTGAATCACGAGGCATGTAGATGGCACGACTTCTCGATTTCCCTACTATGTGCTTTTTCAACAAACATAGTCTTCCCATTACCACCTGATTCGGATTCGTTTCATACACCCGCGTAGCCCTTGGCTCTTACTTGCGAGACTTGTTTTCCTCAGGTTACTAGCCTACCGGGCGGTGTGGGGCCCCATCAAAGTGGCCAACTCACCTGGCCTGTTAAGACCTTACTGGCTGCCTCGCATCCAAACCCCTCAGTGGGTTTACTCCGACAATTGATTCCGGAGACCAGTACAAGGATACAGGTGTTGGCTATTTGGGCCAAAGGAAGACCTAACCTAGCGCCTAAGCGACGTCGTACACCAAAAGTTGTTGCTGCCGATCTAGCAGGTACGCCCAGCGCATACGGTATCGGGGAAATGCATGGGGATCGGGGCGGCTAACTGATTGGAATCTAGAGCGTCCTACTGAATGTGCATCCTTAAGATAGCCTAACGCGACTCAAAAGCTTCGACCTCAGGTTCTTTGATCTTCATTGCAGACTATTATCCCCCACATAAGTACTAAGGAGTTCGATTACACAGTGACAGTATATCATGACGCTATGGCTACAGGGATTAGCACGGACTGACCGAAATACTGAAGTACTCAGGGAGTGAGTCTGTCGTAGCTGTACTACAGCCCTTCTATTGTCAAAGGCCAACTAATAGGGTTACGTGACCATGACCCGGCACGAGATTATCGCGCGCCCCTCTTACGAGAGTTGACGAGAGGTCTTATTAAAGAACGCGTGTTAAAATCCCTTTTTTAATGTGGTGTGTACACGGGATATAAGGAACCTATGATAGCTATGATCAGCAGACCGAACACAACTGGTCATGAGACAACGAGTCGTCGCGTAAAAAAGGTACTGTGCTAACGGAACGTGGGGACTGCCAAATCCTAGTTGCGCTCCTATTGGGCTCGCAACGCTGCTGTATTCAAGCGCGGATCGGCTCGCAGGTCCGGGTGCTCTTTCTCACCGTCACTCAAACATACGAATATTTGTATTGTATACAGGACGTCCCAGATCGTTTCTGCCGCGTTAGACGGTTGGTGGGCCCACGGGACACGGTCCGTCTTTGTTGCGTACCCCAACGCCGTACTGTAGTAATTGAAGAGAGACTTCACATAAGGCGCAGAATCTTCACCGGCACTGCACTCGCTGGACCACCGCATATTGGTCATTAGGTTGCATGCGCCGCTTGAACGGGGTTCAAGCTGGTCGATCTCGAGCAGCGCGGATTAATATCTTTACGTCTCACGATTGGTCGAGCACAGCTGCAAGTGTATCAGACTAAATAAAGTATTTCTGTCTAGGAACTTCCTCCTATCGCTCACGCCTATCGTGAGGACGCTATTACTGGTGTAAGAGCCCCGTAAGTGCGGTCAAAAACGATTAAGAATCAAGTACTTCTGAAAAAGACACATCGGTCGGTATATGATGGGTCCGAGAGGGCTATTATTAGGAACGTCTAACCGCATATCCCATACACGCAAGGCGGGGATGAGCGACATCACGTTCGAAGCTTGTCTCTGTTGGCGAGGGAGCTGTCTCCAGATGCAATGGTTTGCCCGCTAGCGAGTCGCCGGACCCTCGCGATCCGTATCCCCCCCAGTTCCCGTCCCGCGCGACGTTTCCAGCCTGTGCGCGCAACGCAAGTTTGCTAAGCTGCGGCGTTGAATGCGCTGGTAACTAGGTTAATACGGGGCTCCGTCCATATGGTTCTCGTTTACGCTGTCGCGGCGTGCGGCAGTGTTCAAAAACTCCCAAAATAGCGCTTTGCCCTACCTTCAGCGGCACGGGCACGTAGCCTAACACGTTGTGGTAACACGCTGTAGAATAGCAATGACGCCGGTGAGGTCTCGCTACGCCCCA
		</sequence>
		<sequence>
			<taxon idref="GEV2128_2016"/>
			ACGT ATGGGTAGCGAGCCCGTTGGCTAATGCAAGCTCTACGTGGCAGCGCGTCCTTCGATCACTGTCTCGCGGGTCCTCGCTCACCCATTTCTACTACCCTCCGAAGCTTTCGCCGGAGAACTAGTTGTGGAAGTTAACGTCTCGCTACTGTACTACCGAGAAGGAGTTGGTTCCGGGTTACAAATAGATACCGAAGCAGGCTATGGTTAGCGAACCTTGGCTTGTGCACTCCGGCTCTCAGTTCTGGCATTCGGCCCCCCCGAAAAGTATGCCATGCGTAAAAGGTAGATATCGCAGGGCATAGCGCAGTGCACTGCTACTCTTCTTCAGGGTTTGCACCGTGCGTTAACATTGTGCCTCTAACCCTTCTGTCCCTTACCTGGCCGTGCCTAGGGGCCACACTTAACACCAGGTTTCCCAGGGCCGTCAGATCATATGGCATCACAAGGGCCCAGAAACGTCTGACCAGCCGCTCCTATGAATCGTGTCGGTATCCGTGAGATGGTAAGACCCCCAGAGATGCCATGCACCCGAAGACTCAACCCGATACCGAGCCGGCGAGGCACCGCGTGCGACACTCAATATGCCTCCTGGCGCGGCCGAGCTCCGCCCGTCTTGGCCCCCTAGTCAGATGCTTGGGTCACGTCGCCCTGTTGTGCGTGTCGCAGTTCTAAAATATTTTCTGGGCCCATCTTAACCTTAACGATGGTGGATGCTAATCGCGTCGCCGCCAAAACCCCCGCGCCCCCGCACCACCGGGCATTGGGAAGCCAAACCGCGGAAGCAGGTCACCGTGGACTCTGACTGCAAATCCCAGGAGTTTTAACAGCGCCAGAGGTCCGCCATCATTTCAGTAAAATTTTACAAAGCATATTGCTGAGTAACGCGTGACGCAACACAAATTATAATGAACTACATTGGCGAATGGGGTGCTTGGGTTGCATCATACGTGTTACATCCCTTATCTTGGCGGACTCTTACTAACATCTCGATGAAACCATAATGGTTGTTGTAGTTACTTCGGCAGAGTTGGGGCGTGAACATCCCTGGAGATATGTACATGGAGCTAATGGGATGCCTACTCGCCCGGATATTCCCGAGTTATTGGACAAAACCTCCGCCCAGTCCCCCCGCGACGCTTTTTTACATAACGCGTCCGGCGAGGGAATTGCGTTCGGGGTGTTGCTTGGTTACTAGTTCTGACCGCAGCGCAAATAGACTTATGGGTATAGTGGCTTCATCAGTGCCAACCACTCCAGTTCTGAATAGCTTTAGATCGGACGTTCAGATCCCGTCTTAGTTGCAGACGAGCAATTCGTATGGGAAATACGATCAGGCCGCGACAGACTACTCTCAGGACCGCTCACCTGTTGCGTCATTCCGGCCTAGCCACAGAGTACAATGAGGGCGCAGTGTGAAGGGGATATGAGCTACCCTGTTTTCTCGTGAATATCGTGTGGGGTATCAAGTTCAGGACTCTGAGCGTGTAGCAACATCCCATTTATTTAGCATGCCTGGAGACCTGCAATCCAATCGGCTTCATGGCTGACGCGCTCGCTTGGTACGCCTTAAGAAAGACAATTGCCGTTGGTCTCGTTGCCCCGAGGCCGAGGATCTATTTTAAGTTGTGCCTCCATATACGACGTCGCATATCAAATTAAGGAGCGAGCGTTCAGTTTAGGAAAGCTCCGGGTTGTTCTAGACGCCAAGGTCACCTTAATGAACAGACGCCTCCGAGACTGGGGTAGCCTAAGAGTTGGGCAAGGACTTGCCGCGAGAGCAAGGTGCCAACATTGTATGACAGCGTTCGCGAACGTAACCGTTAACGATAGTAGCATAAGGCATCCCGTATAGTTGAGGAAGCGTCCGGCACCCTCCTCATACTCGTACCTTAGCCCACCTTCGATGATTGCCAGGCATCATAGACGAACACCCGCCTCGTCTAGACACGGCATCTAGCCGTCGAAAAGGAGCTAGGCCCGCCCGCCGTCACTACCGTGTACTGACTTTGCCCAGTCCGACTTGGCCTGGGGTCACCATAAATGGTTCTTAACGTTAAGCAGAGACCATTCCATGGTTCCCATCTTGCACATGTAACACGTGCGACAAACGGCGACCTCGAAGCACCAGGTCTCTGGGCCTAGAGGGACACTCGACACGATCATATAGCAGGAAAGGCTGGGAGGACTCCGCCCAGTGCGTCCACAAGAAGTGCTAGCCTGATTCCTACAGCATGAGATTAGGGTCATAAGGGCACACGCAGAACACCGGCTGGATTAAGCGGAGTGCGTCGCTGCCTTTACCACTAGGCCCGATGAGGATCCCTCGGAAACGCTCTGTAAAAGGGTCCACGCAATACAAGAATAAAAACTGCGCGTTGGGATAGCATTTGGCTCAAACAATTTGAATTGGGCATCGGGATGGGAGTTTCGTAACCCGCTGCCGTTGCATGGGTCTGAACGGCGGTTCTTGTCCGACTAGTGCCCATACACCAGGATTGGCACTGTCGCACTGTTTCAGAACGGCCGATGGCGCTATACCAATGGTGTAACAATTTAGTCAGAACCACACAGCTACTCGCCCCGTGCGTTACGGCAAGGCCGCCGCTTGGACCCATCACTTGTCTACATCGTCATATGTCTCGCGAGCGGCATGAACTCACGCTAGGCACCACCAATAGGGTACATACTGACAAGGAGATTTAATCTAGTCCCCCTGTGACGCTGTACTGCACAGCTCTAGATCAGACACATACAATGCTTCTGAGAGGGGGGAACACGAGCGTATCGCCTTCATGTGTGGACAGGTTAAAGCTAAAACTGCATGATTTAAGGGGCAAGAGCAAGACGCCGAGGTAACCGCCCGAGCGGAGCCTGTAGCGTAGTCCATGTATGAATCATGTAGTTCGTTTGGGCATCAAATAGCGCGTATCCATTAGAAGAAACAGGCTACGGACAATTTATACCGCCCTCTACTGATATCCTTACGCGCACTGCTCTTGGGCGTGAGTAGTGGGGCAAGTCGTCAGAGTTGCCTTAACATGAAACGGGACCTGAAGGAGTTGGCAATGTCATTAAGCCGTACCCGCCGCGCGACCCAGGTTATCGAGGGTGTGTGAGGGATCAAGCTGAAAGCAGAGTATAAAAGAGGATACTGCAGGTAACGTCGGCACCTCATTCCACGCGGTATGCGTATGGGCTGCAACCGGGTAAGGCCAGGGAGAGTGAGATACTGCTCGCTTCCGAGTCGTCCGGAGGCACGTTTGATATAACCCCCTCCCAAGGTGACGCCTATAAAGTGAACTAATCTCGAGGTTCTTGTTCTAACGTGGATCTCTGCAAATTGAGATGTTAAGTCTAAGTTATAAACTAGCTTTTTGTAGTCGTGAATAGGAAGAGCAAAAAACGCTACTGCTATCAGTTAACGTGATGCGACAACGTTGGCCATAGGAACGGGCATCCAATCTCACACGGAGGACTTTACAAGAAAAACAACCAGCAGACGGACGATATGTGAGGTCCGGCGGTCCAGGCTTGTGAGGGTTCCTGAGAGGGACCAAACACCGTAGGTAGATCGTCGAGGTACTTGGTCAAATATTTCAACGGGGTTTAGATTGAATAATTATTATCAGTGAAGCGGGCTGCCCATCGCAAATGCTGCGATTCTGCAGGGAATGTAGAGTTTTGCATTCCGATCCATTTTAACGGGGAAAGAGTAGGTCCCTCTCACATGGGCGCTGCCATACTTTCGGATCATATAAAGGAACGGCAGCGAGGTATTTGTCGCCACGCCTTCGGTATCAGGGGACATCCTGCACTCTACAAGGCGCGCTAGTTAGGACTACTCAGCGACATTATCGGCGCCTAACGTACGACGTGCCCTTTAGTGAAACAGGTCTTTCGCCCGGTTATTTACCCATATGGGAGCAACTACCAACTTACTACACGTCGAACAGCTGAATACCTTTTGGATGGGGTTCTCGGTGAAACGGTTCCGTCCAGTACCCGTCAGCCGTCCCGGGTCGCGGTTTCCGATACAAATGACCGCACCTTGCCCAATGGTACCTTTCTGACCACATGACGTCTACAAAGACAAATGAACAGCCGTCGTTTGGGTCAGAAGCATGGCCCAAAACACGAGGGCTTTACAGGCGGTTGAGCATGTCTAATCCAAGGGGTGGTCAAAATCGCAGTTTTTTGGCTCCCAAGAATCTTCCTCTCGCCCGCGGCAAGCAATTACGCCCAGTCTTCCAGTACTCCCCATCCCCCGAACCATGGTTTTAACTGGTTGAAAGGCCCAACGCTCGGCTTGTTGTGGTAACGAGCGAAGTTTCAACCTAGGGCGGCTCGAAAGCGGCAGAGCGATAAAATCCTATATTAACTAGTTAACATCACGCACGAGCCTAGACCGGTGATGAGTGTTCCGTCAGCATCATCGTTGTAAATGCGACTTAGCGCCCGATGATAGAATCGCGGGTCCAGAAACTGAGATCAGAGACGGGGCGCGATGAAACCCTCACGGGCTACTGCCAGCGCACCTATGGCACCAGATATAATAGCTGGAATAAGCGACTGAACTACAACCCTGCAACCACACCTGGCATTCTGCGGTAGCGTCGCGGATTCCCGGTTCCGAAAGGCCCATGCAGCGGCCACCTCGGTGTTCATTTGTTTGATAGTCACAGAATCACCCCTCCCGTCATCTTTTCCCTAGCGTGGTCTGGCTTCAATCACAAGTTTAAATAGCTAACACTTTTGAACTATACTTGGGCCCCTTTAAACATAACCGAGGCAGGGCTCTGACGACACTTACGTGGATTCTGGATCGGACGGGGTTAACGTTGGAACGGGCTAGGACCGTAAATGAGCTGGGCTTCAGCAAGATATATCGCGCGCACGTGCCCTAGTCCCCGGCCCCTACCGCCACATCCTCCTAAAGGTGGTTCCAGCAATCCCTAATCCTTAGAGCGTAGATCCGTTGGACTGTTGGCCATGAAATGGGGCCTAGACCGGCGAGGAACTAGAACGGCCGACCGACTTCAGTCGCGCAGATCGTCCTACATGGAAATAATCACCGCAAGGCCTAAAGAGACCCATTTAAGCCCGTTTTCTGCTGACCAAACAAGATAGGCATTTTAATATCAAACAAGCCATCAAGGTACAAATATTCGGGTAAACATCACGCCGCCGATTGCGTCTCGTGCAAGCGGACGGCTGGTTGCCTCACACCCGTTGCGATGTCTTTTTAAATAGCCTTCGGAGCTGGCGACGCGTGAGGTGTGCTATTCCTTATAGGGTTCCAAAACCATTAAGTCAGTTGAGAGGCGAGCAATTTGAAGAGATCTTAACTTTCCCGAAAGTCCACTGACCCGACACATGCTGCAGCGCAAACGCCGCTCAATGGACGCAAGGAATCTCCGCCTTGATGGAACGTGCTTTACCTTCAAGACGGCATCAAAAGTAGTGGATCCCTATATGCTCGAATCGAAGCCTTCCGATGAGAGCAGGAGAAGAGGTATCGTATTCCGGGAGATTAGGGTGTCTGGTATGCGTGGTCGCTTAGGGACAACACTCTAGCGGTCTAACACAGCCGGCGTGGACGAGTTTCGAACTAGTTGGGAACGTTCTAAGATCTAAAGTTAGATAATGTGTCGGGAGATATTTCTCGACTTCGCCGACTACCAAGAGGGGGCTCTCGTCCCGAGTTGACCGTTCAAGATCTATAGGAAGTTAAAGAAGGGTTTGATGTCACACAGTACGACCAACAGCGTAGCACTTCGCCGGCCAGATCGTGGGAACCAACCGTTGGATGCAATGTGGACCTTTCCAGTCGCTGTTCCACCGGCCTGACACGGGGTAAGTGAAGGATAGATCGTTCGCTGCCCGGGGTACCGCCCTGAGCGGACCAGTCTTTTGACGACAGCGGGTGACGTCCCGCTCACCAACTCTCCGACTTGGGGGCGGCCACAGCGCTTTGGAAACAGGAACGGCACGGACCCATGGACATGTGAAACGTCGACTCAAAGCCCAGGTGCTTTGCAAGCGCACCTTCTGCTAAGTAGCTACGGGACCTTCGATACTGTGGCCCGCCGCCTAAATACCGGGTGCTAAAATAGCTGAAGGCGCTTGCCGAATTTGATGAAACCCATGGCCTAAGTTACGCGGACCGTCACCCTCTAACCTCAAAGAAGCGATATCAAATCGAGGCGTGACTAGAGTCATTGATGAGCTACCCCTCCCACTTGTAACATGATAAGAGGACAAGACTTTTAGTGGGGCTAAGGGCAAAATCTCCGGTACGGTTTTCACGAATTCTGGGTAGAGGGGCCACGTAACGTCTCGTCGGAGTTCGGTTGAAACCGACGCGAATAGTACGAACCGACTGGACGAGGCGGCCTCAACTAGAATTTGGTGGGGTGTCGGAATCAATGGGTAATGATCTTTTCTTGTTACGAGGAAAAGTTAGCTGAACGTCACGACTAATCGACTCCTTGACTGATTTAAGTGAGGTATTCAAGACTTTTACGGTCCAAGTACGGTACCTCACCTCCGCCACTTCCCCATGTCGTTGATCTCCAAACCATCATGGGTAGATTTAACACGTCACCTTTGTCAATTGTCTTCGGTAGTAGAACTGTAGATCTAGGATGGCTTGATAAATCGCTCAAGGGAGTTGGAGTGCTATTGGTGATGATCCTGCCTGAAACGAGATTGCCGACTCATCGACAAGAGGCCGCCAGGGTTCGCGCCGGGTAGTCGGGGTGGTCTCAAGAGGCTCACTCTGATTCTTAACCTGGGCATCGACACTAAACAGACAATGCAAGTGGGTTACCGTTGATGGCGTTCATGGAACGACAGAACTACATGCACTTTAAACATGAAATCGTGTGGGGTTGGTTGCCCTGGTTTCACAGTTTGAATACGGACGTCGAGACCGCCCGCAATATACGTCAAGCTTACAGACCACACGCAGTCGGGTAGGCTTCTATCATTAATCACAAGAGGCGCTCCCGTGAGTGTTAATATCGGGTCATTCAAAAGGGGACTTTTCTTTGAAGCCCCTCGGTTCTCCCCGTGGTTCCTATTGGGGGATTCGCACATTAAATACGTGAATACAGTCACACCAGTAACGCGCCACTGCTGGCTTTTCGCTGATCAGAATATCCCATCGGAGTCTGGTGGTACAATAAGCGACGAGACACGTTATCTCATGTGGACACATACCCACGAACCGTAGACCCGTTATGAACACCACCCAGATCTATCGGCTAACTCTGATTGATCTCATCGGGGTCCGCCGTATCGGCAACCCAGTCAGGAGTTACCCACGTCCTGGTCAAGCACGGACGGACGTGCTTTTCTCCAGCTGAAAATCGCTCCTCCCGTTAAAAGAGTGCCTCAACTCGCTTAAGGATAGACTATCCCATATGGTTAACATTGATAATGTTAGTGGGTGGACAAGCTCCGGATTTAACACGCCTGCCAGGCATGACGATACGAGGTTTCAGGTTGGTGAAGAACGGTTCCCGGCCCCTGCCGCGCGACGAATGAAGTACTCTTTCTATAACGCCGACGTCTAGGCGGGCACGATCGTCTGATTGCATCGTGGGAATGAATAAATACAAAAGACGAAGCTGAAAGCAACGTGACATGTGTGACGCCCTGCTGGGTACGCTGCCTCGTGTCGTTACGTGTGATACCACGCGACCTGTCGCTGTGTTCGCGCTAGATCCCACCCGCCATTGGGGAATGCAGAAAACGGCTACCCCACCGATGGCGCCGAGCGTAACAACCACTTAGTGCTGTACCGAGGGCTCCTAAGTATGCGTTCTAGAGTGTTTTGAGCATGAGCGTGTTTCTCTCTTAAAGATAAGCGGTGTTTGCTGTAGCAGTTGTGAAACCGCCACATCATAAACTGAAAAACGCTCCCAGATTCCTAGGATTTAGACGAGCTTATCAGGAGTAGGCCCGCTTTTCAGTACCGTAGTGTGTTTGCGAGATCATACCACAGAAATCGCTACACGCAGTAAAGACGGGAGCGTCCTCAACTCATGAGCGCTGTTAGGTATGGTCGCAAGCTATTCGGCGGCGATCGAATTGGAAGGACGTTCACATCACGGCTCATGGCGGGACGTACTTGCTCGAGCCTGATTGGATATATAGCCTTGTACGAGCCTCTTCTGATCCCAGTTCCTTCTTGTTCGCTTGAGGCGGTGTGTAGGGGTCCGTGGAGGAGACGAGGGCTACGCCAGCTGAATTGGACACAGAAGTAGGTAGCCCAGATCAACCCGACTACTTCCCCCGTCAGCGTGATTCTTGTAAGGGGGCACGGAGCGAGATGGCCTCCCACAACGGCATGGAGGCCGTGGGTCCTAGTATGTGTACTGGGCGGAAGGCGTGAGACCAGGCTGCCTTCGTCACTGTTCGACGCGACCCGAGTGAGCGCGAGTCGTTTGTTCCCGCGCACGACTGATAGGCATCAGACAAATTAACGTGGTGCTAGTTGGCTATCCAATAAGGACTCCATCTGACCAAGCTGAAGGCCGACGTAGACAGCAGCACGATGAAAGCAGCAGGGAGGGGGATGTGGTGCAATACCGAAGCCACTGAGGTTCTCAGGTCATTAAGATAGTGAGGCTCTCAAAGTATCGTGCACCACGACAGAAGGAGGCTGAGATCGACTATAGGGGCACTACTAACACCCCGAGCACGCAATGAGGTTATGTGATATTGATAAATGCTAAGAGGGCCGTATCCACAAGGGGCGGCGACCGGACTTTAATGTTGATAAACCTGAGAAAAGAGACTCCCAGGGCGATGACGGATGGCTACAAGCGGGGGATGGTAACTAACCTTTAGTGTGCTGGCAAGACCACCCTGACTTGCGATTCTAAATCCGACCTCCTTGAGGATATTAACAATGCATCGCCTTACATACAAGTCAATAGGGCTTAATTTAACATTGCTGATGCACCCCACTTAGCGAAGGATCCGCCCTATAAGACCACTAACAGGCTAAGTTGTGATCCGCGTAAGAGCTAATAATGACGCCTACTATAGGACGGGCATAAATGGCTCAATAGGCGAGCCCGCTGAGACCGTCTCTCAGCGCGAGGCTACTCGGTTATCTACATGTTCTAATTGCGCCGACCCTCCCCAACGACGGGAAGCCAGGGCTCGTTGTAGCTCCGTTGCGTGGTATTATCATATGAGTGGTGGTATGACGAGGCTTGACCAGCAGTTTCCAGACTATTCTATAGATACGAACGAAAGCCGTCGAGATGGAAAGGTTAACGTGGTGACCGGAGCGCAGACTTAAAGGAGTAAGCGGGCGTTCCGATTACCTGCAGTTCCCTTGATCGCCCACTCTACTGCCCCCCGCGTTCCCGGTGACCTGAAATATTAAAAGACCGCGTCTGCCATGTCTGATCTGATTGCCAGTGTGTGTGCATTATCGCACTCGGCGGAAACCTACTCATACCCCGCGCGGAACGAGTCGCTCGCAACAACATTCGTTGTGCTTCGTTACCCATCAATACGAGCTCAATTCTTAACGGAGCACTGGGGAACTGGTAGTCCCGATCTTGGTGTATGTCAACGGGCGGATGTGACGTGAAAAACAGACCGCAGTCAAGCCCCCAATTGGGACATCTGGAGACTCGATCCGTGGTATCAAGTCTCAGCGTGAAAAGTTCGACCTGGCGGCCGCGCGGTGTCGGTGGCCGTCGGGAATAGTAACTATGCCGATGAAATTGAGAATAGACGGAGCTGGGGCTGTCCCTTCCCCCTTACCGGGTTGATGTACGGGACTCGGTTCAAAGCTGGCTTTGGTGGGCCATGGCTCCCCACGAGAGCGTGGGAACTGCTGGTAAGGGTCAAGGCGTATGGATGTCCCAATAATGTAAGGTAATGGATCACCGCCCAAACATAGGCCGTTCGTTGGTATCCGCGGCATCTGTGGTGCGCCATGCCCACGACGGCCCTATAAAGGACTTATGATACAGGAGGTCGCAGCACGAGCAGCAAACCTTGAAACCGCTTTGTCGTCCTCCGATGCCCCAAGGTGGTGCAGAGCTACTCACGCGATCGATCCGATTCACATCCGCATAGGCCGGGTAAGGCGGCGATATGCAAGATTCATGCCTGATTGTGAAGAGGAATCAGGCTGTAGGTTGAGACGTGTTTCGGGAAAACGTATTTCAGGGCGATTACCCACATTGGGTAGCCGGAGGTGGCTAACTCCGCAGGGCTTCTGTTCAGCCCCATGTGGCTTATTTATTTGCGTCGCGTAAATCGATTAACGCTCGCGGGGTGTCGCTCGCGCATACGCTTTCTCCGTCCACGTGGCTGCAGATTTGCGATCTCGATTCCTCGCTAGTTAACGAGCATTCAAGTGCCTATGGTCCGGAATCCCTCGGTGAGTACGCCACTTTGCTCAGCTTCCCGGGTTTGGTAAATAATGCGTGGCCTCCAGGACGTCCTCCTGTGTCAGTGGGGTGGGTGCTAAGCGACCAGGACATAAGGCTACCATTACATCCGCAGAGCCTCTGACGCGGCCAGGTTGCGAAGATCAATGCCGCCCTATCGAATGAGGGGCGCGACAGTCCGTACGGATTCGCGCAACGTGCCCAACATTGGCTCGGTTTGCAAAGGCAGCAGGGTCCATAAAATATATTAGAAACCAACTTGAGGTAGAGAAGTCGGTTAAGAGCGGGGGGGCAGCAGTCGGGCCCAGGCGATAGGTCAGTTGTTAGAATTCCGCCGAGAGTGCGAAAGAGTGGTCGCTTATTCTACCAGTTGTCTGTCTACCTAGACTGAAATCGGATAGCGTCGCGACGACGCGTCTCCCACCAATAGTGTACGACCCAAGATGCACCATACCTGTGCACTTGAAGTGAACTTTGGTTCTGAGACCGGCCAGGATCGCCCATCAAGGGCGGGTCAAACATGGCATCCACACGTGCGTCGAACTGCTGGAACAGCTGAGATGTGGCCTTGTGTATTATACCTAACAAATAGCATCAGTTACCCCCGCCGGCCACTGAACAGAAGTCGGAGCGAAGCTGGCCTAGAATGAAGTATAAAGCAAAGGCGACGAGGTATCATTTGGGTCAAAGTGAACCTATGTCGGCTGTTGCCGTGTAAAAGGGCTACCGTGGCATCGAGGTTTGTTGCCCACCCAGGTATCTCGGTAGTGATTCGTAGGGGGCCGCAAAGGTTAAGGAGAATACTGCCACCGGGATTGGAGCGTTAACCTTAATTTTTTGGAATCGTTTTCCTCGGCTATGCTACGGTTGACATGTTGTTTCTGAGACGATCCATGGGTCTAAGGACTGCCACCAGAGCTGAAACTAGGCAGCGTTTTTGACCCGGCAGCAGGGGAATGATTTATCGACATAATAAATAGCGTTTCTCCACCATACCGCAAAACCAAATTTACGGTAGTAGCTTTCTAGGAAGTGTGGCGCCAATCGATAAAGACCTTAATCAGAAGTGCCGTCCGCCGTGGTATTTAGGCTCAGGGGTCAGTGAGGTTTCGTCAACTATAGTCGTTCTGTCAACCCACGCGCCACCGTGGAGGGGATTTCTTCATCTTAGGGGGAAACGCTTATGCACGGAACTGAATAATGGTGCAGGATGTACCGAATAGGAGAAGAGAGAGCGCCAAACAGGCTTATCTCCTTAGTCTCATTATACGAGATTAGGGATAATCAGGGCACGTAAGTCAGTATGGCAGTGTTCGCACTGGACTTGGAGGAGAAAAGGGTTGAAGCCAATGAGGGTGCTGCCGATTCCGTTCCGAGGGTGTCCAAACTTTCTAGCATATCGGCAGTTACGGCGGTAAAACGTTCACGGTCTGGAACTCGGGTCGTCCCCCTCCAACAACGAGAAGGCTGACTTGGATAGACGCAAAAATCCGGGGTATAACTATGTGACTTTATGGTCCGCCACGACAAGGTTGGAGGGGTCAACCCTTGCCAGCAGAGGCCGTCTACAACACACAGCCAATCCCGTCCCTGGAGGCCGATGGTAATGTAACCGAACCGGTGTCGACCGGGGTCGTAGCTCGGTTAAACCAGACCTTCGTAGGATATTAGCGGGTCTGGTATCTTCTGTGACATGATTGCTTCCGGCATGGCCGATTCTCTACTGGGCGCGTGGACAGGTCCCAGCAGACCACGTGCAGTTACCGCACTCACCACAGCCCCAAAGCTGTGCCCGATGATCGTGCAGTAGTGACCCGATGCTCGCGCGAGGAGTTCTACGGCACGACTCGGACCTTGCAGTAGGTGACTCCACTCTACGTTGTCCCTTCGGCCTCCCGTCGTAGTACGGTGACGAGGGTCGCGGGCACTTTGACACGGTGGGCTCGCAGCAGTGCAGTGCGTTAGGCTTAAAGACTTCAGCCCGACGTCGTAACTTGCTGGTCGAGGGCTTGGCCTAATGTGGTTCGTGACCCGATGATTGGGGCCGAACACTCGTAACTCGATGACGTGAAGTGGTGGACGTGCCGATGCCGAGGAGGAGATGTCACGCACCCGGGCTCCCTGATTGGAGACATAGCGTCCTTCGTCAGCTGGTGGGGATCTAGTGGCCCACTAAACTACGCAGTTGTGCTTTTCGCACCTGAAGGAGCGCTTCGGCCTGGCTGACTTCGAAATCACCTCGGTGGCTTACTCAATACCTCCCCCCGACCCCTTCGCCGAATCGCCGGTAAGATCCGTGTGTAAAGGGCCAACTTATAAATACCCACGTTCGGCTCTTCTAAAGCACGCAGGCGACTGCGAAGTTTTACAGGCCGATGGTACGCCCCGCCATAGAGCTCAGCGTTTTTATCACGCGAAACCAGCTTTAATTTATTAGGCTGGCAGTACCGGCCGTCAGACCGTATCGTGTTACCGCATTGCGTAGCTTTGTAGTTGGTAACACCCCGCTGCACTATACCATTGCTTGTCCGAGTCCTAAACTAATATTCAGTCCCTCGTAATGGTGGCTGCCCCGGACCGCCTGCCCCCAGGAACAACATCGATTTTACCGATCATCACTCGCTGGGCTACTGGATAAAACAGTGGGACGTGGTTAATTCATCGCGCACCCAATTAAATGCCAACGCTTTCGGTAGCTGGCGCTCATAAGCCGGAACACACAGCAATTTAGCACCAAGTAGTCCCGATCGATTTGGTGGTACAGGCTCACTTAAGTACATAAATGACGAGGCCACAGTGGCGCACGGAAGGGGGTGCCGAAGTTGTGCTATTCTATCCGTCCTACCTCAATTACGCTGATACGGGTCAGCCTTGACGGTAATGTCTGCGTTACGACGATGCTTTGATACCTCGGGCCCTTGGCTTGTCTTGCGGCCTCCGGACAAACCTGAAACTGGTATCGCACGTCCCTCGGTAGGAGCCGAATGGGTGGCGTGATTCTGTTCGTGCATTTTTGTCGCATGCCTAAGGGGCTATCTGATCAACTGGTCGGCGTTCTCCGGCTACCAGCCGAATTTCTCCTCCCCGGAATTGCACTAGGAGGTGCTGCTGATGCCAAGACTCTCGTGATTTTTACTGTAGCAGAAGTGAGAATGAAGCTCAAGATAACATGCGACTAGTAGCAAGGTGTGCATGAGATGGCAGTGGACATCTCGCCAACCCGAAAGGGACGCCCGTTTGAGAAACCCATGGCCACAGGGGTTGTTCCTGCGCTAAAATCTGATTAACCGCCCTAAACAGCGCCCGGGAGTGTGTATCTGGCCTTAGTTAAGGCCCCGGCGGGTTGTGACGGGTTACGTACCTCGTTTGGCTAGGGGTTCGGTATAGCGGTCCCTCCTGGGGCTCCAATGGTCGTTACCTTGGGATTCTTTCAGAGTGAGACGAAGTCCATCACGCAGTCCAGCTGGAACAATTTCAGCCCTTTAGAGGCCTCTATGGGTCATCTCGTAGATAGCTCCCCTGGCGCCTTTCGAGAGAGCACGGGGCGTGGAATGTGCCTCATCAGCGGTTTTGTCTGACGACCTCCGACTTCAGAATAGCTTCTGGACTATCCCATACTGGGATTATCGGTGTTGGCTTTCCTTCCCACTACTTATATGGCGATAGGTGTCAATCTTCGCCGTGAAACCCTCAAGTACCCTCGTATTAGTTAGGGTCTCCGACAGAAACGTTTGCCTCATAGAATCCTGTTTCTAGATCTTTCGGTCGACAACGTCGCGCCCTATCATTGGCCCCGACAGGGCCTGGGGGTCCGCAATTCATGCTGATAGGCTGACAACAACGGGAGCCAGATAAGAGCACTCCTTTGGGCCCCCTCTAGCATGGGGATCTCAGTTCGAGTAAGAGACGAAGCTTAAGGCCCGCCCCGTCCACGGGGCCGGTGGTCCCTTATCGGACGCCAGCGAACCACTCATTTTCTCCGAATGTACGGAGCGGCAGACTGAACAGGTGGCTTGTCCGTTACAACCCGTGGATCGCAATCACTGTAACCCCTCATCCTCGTTCGTGGAGCAGGCTAGAGCATTTGTGCTACTTGGCCCCTACTGACAGAGGGCGTCGGTCGTTGCTCATTGGCCAGCGCAACGCACCAGCACGAGATGCGATATCCCCCCGTATTTGAGCATTTATTTGCTTACTGATCTGCAAGAGTCTGCCGAGAATGGGGGTGCGGATCAAATGTCTCTAGTTAATATACTTGGAAGCGGGATAGTTCGTAGCTGGCCGGGTGAGAAGAGTGGATTCGTTTGGGAACATCCAACCCATTCGGCCACTCTGCTTAGAAGACTAAGGCGCACATGGGGTTTTACTACTAGGTTCTTCACATCCGCCCCGTAATGACTCCGGGGAATGGCGAAGCTACTACTCTCGCGCGCACTCTCACGGGGGCAACAGACTCACATTTAACGTTCCCAACTGGAGCAACGGCCAGGTGGCGTCACTGTCGCAATGCCCTCGTACCTGTGTGTCTATCGGGAACTCAGATACTGCTTGGGTACCCGTAAGTTCCGAGTAGTCTCTGGTGGGTTTGTCTCACCTTGAGTTTTAGCTATAATCTCGCATTACCGGCCTACCGCGTCTGCAGCCGGGGGCTGGGCGCTACCCTGTGTCCGATTAATCAGAACTCCACGTAGCTGGAAATGGAAGCGTCACGCTCTAACGAACTTCTCCGGGCAACAAATGATTGTCGAGATCGTCGTCCCATGAGGGTATGCGATACGGTCAAGACAGAAGGGTGAGCCCGCTACACGGCTATTCAAACGTGTTTCTCTACTACGACTAAGTCCTAGTTAAGTGAACGGCGTACTGGCCGGTGTGGTATATCGACGATCCAAGGTATGCGTTGAGTTTGGGAGATCTAATCGCCGAGAAGATTGGATCCTAAGTAGGTCCCATCGCGTTCACGAATGAACCTTTTAGAGCTGGGCGGCAGCTTGAGGGGACATATGGGCAGTAGCCCACTACCTTTGCCAACGGTGGGACATCTCCGAGTCTCTGCGATTGTCACTGCTGATGGCCGTTATACTATCAACTCGCCGGTCGTGATCCTAATCTTTTTCCACAACTGGTCCGCTAATGTAGCACTCTATGTTTGCTAAGGGTTGAACCTGCGGTTTCGGCTTCTTTTACTGAGGTTTGATGTCGATCAAGGACTACTGGGGGAGAGCCTTGCTTCTCCGTGGCAGGCGAATTGAGCCACCTTGCGATAGGGCCAGCTTAATGGGCGACGTACGGGCGAGGACTCCCGTACCGCCAAACGCACACGTCTGACCTAGTCTTTCTTGCGTGTTGCACTTGGTTTCCGACGTGGCATACAATCCATAGCTGTTTAATTTAACTCTCAGTCCACCCTTTTAGGCCTTCGGTCTATTCTACTTTTACATACCGTTCTGCACCGTACGATGCTATGTGTAGCTTCTTGCTCGTCGTAGGTGATAAAAGTTCACACTGAGACGGCAAGTGACCGTGGCTGTTCTACCGATGTCCGAACGCAGCTCTCGGTGGATTATACACATCCCTCTTAACGACAGGACTACCCGTAGAGTCGCCCAAAACCGGCCGGGGTATAAATTTGTTCGTTAGTACTCATTTAGTTGTAGTGCTGTGACAGATGGGGGCCGCTCTGACCTGGCTAAATTGTTCCTGTGGTCATGGCGTAGAGATGGGTAGGGTAGTTGCAGCTATTGCGCATTTGTTGCCCATGTCGTAAAGCAGTCAGCCTCTCGGGAGTGGCCCCTCTTAGCCGTGCCGGACCTTATCGTTTCCCGTCGTCCCAGTTCGTTGTCACAGTCCCGCTGCCGGTTAGACTAAATCTATGTCACCGATACAACGAAGGATGAAAAGTACCAGAGCGACGTGCGGTACCGACATCCTTGACATTAGCTGGCCCCAGAGATCACACATACCCTGGCGCGCCTTCAAGCTGATCGTGGCCGTGGGACGCCGGCCTAACTCATGTAGTGTGGAGCTCGGGATTTTTAGGGTTTTCCGAGTCAGGCAGTCGATTTCATCCGGTCGAGCGGTATAAAAGCCGATCCTTTATTATGATTTATGTACTTACAGTTAACGACGCTAGAGTAGCACACTGTCTTTTCTGCATGTCGGGCGCGCAGTTCACCTTGTGCTAACAAGTGATTTATAGACGTCACCGACTAAGATACTATACGTCGGGTGCGCACCGTTTCCCGATGGGGGGCATTGAAAGCCAATTCACGTGCGACCGTTTGGTGACAACGGCCATATATCTGGACCGCATTCATAACCTACTTACCTATAAATTAGTGGACGAGTTATGTGGAAATCGATTAATAATCTGGCTGTCGGATCAACTTATGTCTTTACGACCTGACTAAAGCCATACATCCCGTAGAATGCCCAGCTAGGCCAGGGCGGGATGAAAGATCAGTGGACCAACCCCCCACAATATCTCTACGACGTTGCACGAGGACGGGACGCTGGTGTCATCTTTTGTAGTCTATGGGCCCACGGCTGACTAAATCGAGCCGCCTTGCGTGAAAGGCTGACGGGCCGATAGTCACATAGAAGGTGTCCCATCTCAGACCTGCCCCGATTCCTAGATTCCCCTACGCATACTCAAGCACGCACCAATTGGGGGGTTGGAGTAGTATAGGGGTTTCGAATCCCGGTGGACGTATGTGGTAATGAGGCCCATGTTCCGGGGGGGGCCGCGCTGGATACAGACGCCCTAAAGGGGCGGTGGAGAAAACACGGGCGGGACCAATGGCTAAACATAAGCCGGGCACTGACCCCTCCGGTGCCATGGCTCACAGCTCCCAGTTACAATACTATTTTATTCGTTAAAGCCCCGCCAATCGTTGAGTAGCGATTCGCGAATTTACAACTTCGTCTATCCTGGCCTGTCCGTCCTGTATTCTCGTGTTCCACCGACTGACTCTCTCCATCTAGCGTAGGCAGTCATACTACCGACCGTCTAGCGTGATTCCACCAAAGCCCTCCAGAATGACAAATACCTCGTCTGCTAGGATCCCCGTTTAGCAAATACAGGCTCGTGCTTGGCCCGTGCCCATTTATTAACACTAATTTAACGGATACTCGCAACGCGCTCCTTCCACATTGTGACCAACATCTAACAAGCTAGTCCCTCTTGATACGACTCTACTTATCTGTCCGCCCACCTTGTTGCCAACACCTTAAACAACTGGGGCCCTCTAAAAAAAGTATCTAAAAGATCATTGTGCATAGCCGACGTCTGTGAGACTGACGGGCAGTCGACCCGTATGGGGAGTAAAAAACATCTACCGTAGCATAGTGATCAGGAGGCGATTTTAGGCGGGGCAGCCGCACGTGGACTTTTGTTTTGATTCAGTGGTTAGGTCGTAGCGGTCTAGCAAAGGGCTGTTTACCAGCCTCGGCCCCGTCCTCATACTAGGTGAGCACCCAGGTAGTGCCTTTTGAGGTCCGTGTCACTACCCTCTCTTGCCCTAGAAAGGCTGCTCACTATTAGGGGTGGCCTTGAGGTACAAAGCGAGGATAGCGACTGATGCGACCAGTATTTCTATCCCTGACGTCTCGCTCAGCCTTCACCTTGACGAGCGGAGAGGTCGGTGGTGTTTTGGGTTATGCCTGAGGTTTAGGAGCGGCCTTGTCGTGACCTATGGATTGAGTGATTCTAGCTACTGGATCGCCCACGCTTTCGAAAAGGGTGCCCCAGGTAGGTCCTCACTCCGCTGTCACCTGTTACCCGTGGTCTGAATACTACCAGCAAGTAGCCGTGTGTTAAGGCCTCGTGAGTCTGGCAGGTGCCTTATTGCAGGTAATCTTCACGGACAGCTAACGTCGAACGGACAGGAATACAGTGCCGTAAGGCTCTACTTACCAGGGCCCCCGCACACAGACGTCGTTCTACCTCAAGTTGGGGTACCTGCGTGTACCGTAGCTGTAAAAGACAATGATGAGTCCAGTGACGGCTTGAGTGTGCTCGCCGAATGTTTTTTTCTGTCAATTGCATAAGTCCAACTTGCGACTAGTCGCTACTGGCGCGAGATGAAGTCCAGTGCGGTGCAGCAGACATCGATTAAGTAACTAGGGGTTTGAAAGGCACGCGGGGAACGTAGTTAATCCCGGCTTAGATTTTGCTCTGTACGTGTCTAGCTTCGCTGAGCCTGGGGGGGTTAGGACACTGGTAGCATACCCGCTAAGCGACTGTTTCGGCGCTGTATCATTTGGTGCCGGTAGCGCGTGGTGGTCTTTCTGGGGGCCTGCGTACTCGCCTTCATTTCTCCTGCAGATGGTTGCCGATTCTCACCCATATCTCGCCGCAACGTTTGTGCGCCCCCCGTTTCGTGTAGCTACCCGGCTTCTGAGTAGCTTTGGTGACGACACCGTCCACATTTCGTGCGACGATTGCGCGGGTGTGCCACTGAAGTCTCTCGGCATGTGGGGTCCCCTCACGGTCGGTTGTAGAGTGAAGTAAGCTACAAGTTGCTCGTCGAAACACTAGGTTTACCATTTAAAAAGTCAACTAAATAGTTTGGATACGCGGAGTGAATGCGCCTGGGTTTTTTCTCACTCGTGCGAGTTGGACACACTTGGCGTGTCTTTCTACGGGGCGATAGACCACCTAGTCCCCCAAGCTCCTGGCCATGACACATTTACCGGTTGCAGCGAAGACCTTATTCTAGATCGACGGTGTCAACAATTAACATATTGCTGGGCTAGCTACACGACGTTAGTACTGAATATCCACTCGATACGTCTGATACTCCCTTCGTAGTGATGGGTAATTTTAATTCACTCACCGCGCGCGAGGCCGCGTGGTCCGTGAGCTGGCCAGATTGCGTGCTGCCGATGCGATGTATACGTCGTGCCAAAGTGATCGTTACAAGCCCTATATAATCCGCAGATGGGAGGCGTGAGTTTGTATATTCATGTTACGTGCTTCCCAGCTGGCAAGAGCGGGAGCTTGTATTCCGAAACCAATACTTCGTGAGCGATCGAGTGCTGGTTAAATGTACGGTCAACAAGAAGTCGAGCAAAACCTCGTTCAACCAACTACACGCATTTCCCGACGTCCATGCCTTTAGGGACGCTGCGACTCGAGCCAGACTTGCTCTTCCCTTTTACTAACCGGACGACCAAACACAGACGATGTAGTGTCGTTAAGGCCGCCACACTGGTTCATCGTTCCTCCTTCATTTTAACTGGGTCCCGCACATTGAGTGTGACTCCCGGCGATTGCAAAGGGAAATCTGTGAGCCCTCTCTCTACCAGTGTGTCATATGCGCAAAACCTTGGGATTAATCATCTCCGTCCCCCAAGCGGGCCCGCGGGCAAGCTAGTCAAGGTAAAGAAGTGGTTTGGTACTCGACGGAGTCAAAGATGGGCGTCGACCAACCGCGAGTTAAGTGAAATGGGTCCTTGACGTCCTAGCAGAAGCGAGAACTCGTTTTTCTAATGTGGCCAACTTCCGAGTGGTCGTTTATCCTGTATCCATGACTCATAAATCACTAGGACCACATGGAACGCATTTTTCTTGTCACTTTGCCTGGGGGCTTTAACGCTCTCCTAAGGATGGCAGCGCTCGAGTTACCCCTTCCACGCACAGGCGTGTGGAAACGCTGTTAAAAGTTATTTCGTTCTACTCCCTAGATGGTAAGGTGTCCTTACAACGCGTCGACTTCCTTAAACCTCCTACGTGTTCTAATTTGGGATCATCCTATCGACATAGGTGTAGTAGCTGAATCACGAGGCATGTAGATGGCACGACTTCTCGATTTCCCTACTATGTGCTTTTTCAACAAACATAGTCTTCCCATTACCACCTGATTCGGATTCGTTTCATACACCCGCGTAGCCCTTGGCTCTTACTTGCGAGACTTGTTTTCCTCAGGTTACTAGCCTACCGGGCGGTGTGGGGCCCCATCAAAGTGGCCAACTCACCTGGCCTGTTAAGACCTTACTGGCTGCCTCGCATCCAAACCCCTCAGTGGGTTTACTCCGACAATTGATTCCGGAGACCAGTACAAGGATACAGGTGTTGGCTATTTGGGCCAAAGGAAGACCTAACCTAGCGCCTAAGCGACGTCTTACACCAAAAGTTGTTGCTGCCGATCTAGCAGGTACGCCCAGCGCATACGGTATCGGGGAAATGCATGGGGATCGGGGCGGCTAACTGATTGGAATCTAGAGCGTCCTACTGAATGTGCATCCTTAAGATAGCCTAACGCGACTCAAAAGCTTCGACCTCAGGTTCTTTGATCTTCATTGCAGACTATTATCCCCCACATAAGTACTAAGGAGTTCGATTACACAGTGACAGTATATCATGACGCTATGGCTACAGGGATTAGCACGGACTGACCGAAATACTGAAGTACTCAGGGAGTGAGTCTGTCGTAGCTGTACTACAGCCCTTCTATTGTCAAAGGCCAACTAATAGGGTTACGTGACCATGACCCGGCACGAGATTATCGCGCGCCCCTCTTACGAGAGTTGACGAGAGGTCTTATTAAAGAACGCGTGTTAAAATCCCTTTTTTAATGTGGTGTGTACACGGGATATAAGGAACCTATGATAGCTATGATCAGCAGACCGAACACAACTGGTCATGAGACAACGAGTCGTCGCGTAAAAAAGGTACTGTGCTAACGGAACGTGGGGACTGCCAAATCCTAGTTGCGCTCCTATTGGGCTCGCAACGCTGCTGTATTCAAGCGCGGATCGGCTCGCAGGTCCGGGTGCTCTTTCTCACCGTCACTCAAACATACGAATATTTGTATTGTATACAGGACGTCCCAGATCGTTTCTGCCGCGTTAGACGGTTGGTGGGCCCACGGGACACGGTCCGTCTTTGTTGCGTACCCCAACGCCGTACTGTAGTAATTGAAGAGAGACTTCACATAAGGCGCAGAATCTTCACCGGCACTGCACTCGCTGGACCACCGCATATTGGTCATTAGGTTGCATGCGCCGCTTGAACGGGGTTCAAGCTGGTCGATCTCGCGCAGCGCGGATTAATATCTTTACGTCTCACGATTGGTCGAGCACAGCTGCAAGTGTATCAGACTAAATAAAGTATTTCTGTCTAGGAACTTCCTCCTATCGCTCACGCCTATCGTGAGGGCGCTATTACTGGTGTAAGAGCCCCGTAAGTGCGGTCAAAAACGATTAAGAATCAAGTACTTCTGAAAAAGACACATCGGTCGGTATATGATGGGTCCGAGAGCGCTATTATTAGGAACGTCTAACCGCATATCCCATACACGCAAGGCGGGGATGAGCGACATCACGTTCGAAGCTTGTCTCTGTTGGCGAGGGAGCTGTCTCCAGATGCAATGGTTTGCCCGCTAGCGAGTCGCCGGACCCTCGCGATCCGTATCCCCCCCAGTTCCCGTCCCGCGCGACGTTTCCAGCCTGTGCGCGCAACGCACGTTTGCTAAGCTGCGGCGTTGAATGCGCTGGTAACTAGGTTAATACGGGGCTCCGTCCATATGGTTCTCGTTTACGCTGTCGCGGCGTGCGGCAGTGTTCAAAAACTCCCAAAATAGCGCTTTGCCCTACCTTCAGCGGCACGGGCACGTAGCCTAACACGTTGTGGTAACACGCTGTAGAATAGCAATGACGCCGGTGAGGTCTCGCTACGCCCCA
		</sequence>
		<sequence>
			<taxon idref="GEV2129_2016"/>
			ACGT GCGGGTAGCAGGCGCGTTGGCCAATACAAGCTCGGTGCGCTACCGTGCCCTCCGATCACTGTCTCGCGGGTCCTCGCTCACCCATTTACGCTACCTCCTAAGGCTTTCGCCGGAGAAGCGGCTATGGAAGTTAACGTCTCGCTACTGTACTACCGAGAAGGAGTTGGTTCCGGGTTACAAATAGATAACGAAGCAGGCTATGGTTAGCGAACCTCCGGCTGCGCACTCCGGCTCTCGGTTCTGGCATTCGGCCCCCCCGAACAATAGACGATACGGAAAAGGTAGATATCGCAGGGCATAGCGCAGTGCACTGCTACTATAGCGTAAGGCTCGCGGGTCATATTAACACTGTACCGATCAAGCTTTCATCACTCAGGTAACCACATGTGAGACGTGTATGTGGAGTCGAGCACTTTGAACTTCTCAAATTAGGCGCCATCGTAGCGGCTTGTGAACGTCTGACCAGCCGCTCCTATGAATCGTGTCGGTATCCGTGAGATGGTAAGACCCCCAGAGATGCCATGCACCCGAAGACTCAACCCGATACCGAGCCGGCGGGGCACCGCGTGCGACACTCAATATGCCTCCTGGCGCGGCCGAGCTCCACCCGTCTTGGCCCCCTAGTCAGATGCTTGGGTCACGTCGCCCTACTGTGTGCATTATGCTTTCGATGGGCTTTGGGAACCTGCGCTAACCCTGGCCGCCCTAAATATCGGCCGTGCTTTCACTAGGGTACCCGCACCTTCCCGTAGCCCGGCATTGCGAAGCCAAACCGCGGAAGCAGGTCACCGTGGACTCTGACTGCAAATCCCAGGAGTTTTAACAGCGCCAGAGGTCCGTCACCGCTTCAATAAAGTTTTACAAAGCATATTGCTGAGTAACGCGTGACGCAACACAAATTATAATGAACTACATTGGCGAATGGGGTGCTTGGGTTGCATCATACGTGTTACATCCCTTATCTTGGCGGACTCTTACTAACATCTCGATGAAACCATAATGGTTGTTGTAGTTACTTCGGCAGAGTTGGGGCGTGAACATCCCTGGAGATATGCACATGGAGCTAATGGGATGCCTACTCGCCCGGATATTCCCCCTGTCGCCCCTGGGGTTTCCGCCCAGTCCCCCCGCGACGCTTTTTTACATAACGCGTCCGGCGAGGGAATTGCGTTCGGGGTGTTGCTTGGTTACTAGTTCTGACCGCAGCGCAAATAGACTTATGGGTATAGTGGCTTCATCAGTGCCAACCACTCCAGTTCTGAATAGCTTTAGATCGGACGTTCAGATCCCGTCTTAGTTGCAGACGAGCAATTCGTATGGGAAATACGATCAGGCCGCGACAGACTACTCTCAGGACCGCTCACCTGTTGCGTCATTCCGGCCTAGCCACAGAGTACAATGAGGGCGCAGTGTGAAGGGGATATGAGCTACCCTGTTTTCTCGTGAATATCGTGTGGGGTATCGAGCCGGAAGTCTCCGGTTCATATTGCCGCTTTGCCTAACTCGCCCCGCTAAGGGGTGGCAATCCAATCGGCTTCATGGCTGACGCGCTCGCTTGGTACGCCTTAAGAAAGATGGCTACTACCATCGCCACCGTGTTGACGTGAGGGATCTATTTTAAGTTGTGCCTCCATATACGGCGTCGCATATCAAATTAAGGAGCGAGCGTTCAGTTTAGGAAAGCTCCGGGTTGTTCTAGACGCCAAGGTCACCTTAATGAACAGACGCCTCCGAGACTGGGGTAGCCTAAGAGTTGGGCAAGGACTTGCCGCGAGAGCAAGGTGCCAACATTGTATGACAGCGTTCGCGAACGTAACCGTTAACGATAGACACGCGGATGGCGGGGTGTAGTCCGAAAGATAGTTATGATAATTTTTCTACTCGCACTCCGGAAAGCTCGTAGCGATTGCCAGGCATCATAGACGAACACCCGCCTCGTCGAAGCGCCACATCTAGCCGTCGAAAAGGAGCTAGGCCCGCCCGCCGTCACTACCGTGTACTGACTTTGCCCAGTCCGACTTGGCCTGGGGTCACCATAAATGGTGCTTCGCGTCAAGCAGAGACCATTCCATGGTTCCCATCTTGCACATGTAACGCATGTGACAAACGGCCACCTCGAAACGGCGAACCCCCGGATTCAAAGGCGTGGTAGGCATCACAGTGTCTTGTAGGCTATCGACGAAGTTCCGAATGATATACTGGTGGCAGATGGCGGGCTGATTCCTACAGCATGAGATTAGACGAGGAAGAGTGTGGATGGGGTGATTACTGGATTAAGCGGAGTGCGTCGCTGCCTTTACCACTAGGCCCGATGAGGATCCCTCGGAAACGCTCTGTAAAAGGGTCCACGCAATACAAGAATAAAAACTGCGCGTTGGGATAGCATTTGGCTCAAACAATTTGAATTGGGCATCGGGCCAGAGTCCTCATAACTACCCGGTACTGCATGGGGGTGAGAACTACCTGCTGCTTAGAGAACCCTTGCACACCAGGCCTGCTACCACCGCACTGTTTCAGAACGGCCGATGGCGCTATATCAATGTTTTAACAAGTTAGTCAGAACCACACAGCTACTCGCCGCGTGCGTTACGGCAACGCCGCCGCTTGGACCCATCACTTGTCTACATCGTCATATGTCTCGCGAGCGGCACGAGTTTAGGTCGAGCACCACCAATAGGGTACATACTGACAAGGAGATTTAATCTAGTCCCCCTGTGACGCTGTACTACACAGCTCTACATCAGACACATAAAATGCTTCTGAGAGGGGGGAACACGAGCGTATCGCATTCATGTGTGGACAGGTTAAAGCTAAAACTGCATGATTTAAGGGGCAAGAGCAAGACGCCGAGGTAACCGCCCGAGCGGAGCCTGTAGCGTAGTCCATGTATGAATCATGTAGTTCGTTTGGGCATCAAATAGCGCGTATCCATTAGAAGAAACAGGCTACGGACAATTTATACCGCCCTCTACTGATGTCCTTACGCGCACTGCTCTTGGGCGTGAGTAGTGGGGCAAGTCGTCAGAGTTGCCTTAACATGAAACGGGACCTGAAGGAGTTGGCAATGTCATTAAGCCGTACCCGCCGCGCGACCCAGGTTATCGAGGGTGTGTGAGGGATCAAGCTGAAAGCAGAGTATAAAAGAGGATACTGCAGATAACGTCGGCACCTCATTCCACGCGGTATGCGTATGGGCTGCAACCGGGTAAGGCCAGGGAAGATGAGATACTGCTCGCTTCCGAGTCGTTGAAAAGGACCTTTCATATAACCCCCTCCCAAGGTGACGCCTATAAAGTGAACTAATCTCGAGCTTCTTGTTCTAACGTGGATCTCTGCAAATTGAGATGTTAAACCCGGGTTATAAACTAGCTTTTTGTAGTCGTGAATAGGAAGAGCAAAAAGCGGTGCTATGCCGCAGCGGGCCAGCTTAGGGCTCCCGCACGCACAAGAAAATGCTGGACTCCGCAGCGGAGCTTTTACAATAAAAACAACCAGCAGACGGACGATATGTGAGGTCCGGCGATCCAGGCTTGTGAGGGTTCCTGATGATAAATAAGTGCTGCAGGTAGATCGTCGAGGTACTTGGTCAAATATTTCAACGGGGTTTAGATTGAATAATTATTATCAGTGAAGCGGGCTGCCCATCGCAAATGCTGCGATTCTGCAGGGAATGTAGAGTTTTGCATTCCGATCCATTTTAACGGGGAAAGAGTAGGTCCCTCTCACATGGGCGCTGCCATACTTGCGGATCATATAAAGGAACGGCAGCGAGGTATTTGTCGCCACGCCTTCGGTATCAGGGGACATCCTGCACTCTACAAGGCGCGCTAGTTAGGACTACTCAGCGACATTGTCGGCGCCTAACGTACGACGTGCCCTTTAGTGAAACAGGTCTTTCGCCCGGTTATTTACCCATATGGGAGCAACTACCAACTTACTACACGTCGAACAGCTGAATACCTTCCATATGGGGTTCTCGGTGAGACGGTTCGGCCCAGTAACTGCCGGTTGCCCCTCCCTAGGATCTCCGATACAAATGACCGCACCTTGCCCAATGGTACCTTTCTGAATGTATGACACTCCCAAAGACAGGTGAATGATTCCCGCCCAACCCGCGGATAAAGGCTAAGCCTGAACAACTTGTTTTCGAAGCGGGGGCCCGCGGTGTAAGGGGTGGTCAAAATCGCAGTTTTTTGGCTCCCAAGAATCTTCCTCTCGCCCGCGGCAAGCAATTGCGTGGGCCTCCTATACGTCTTCTGCGCTGTGAAACATGGTTTTAACTGGTTGAACGGCCCAACGCTCGGCTTGTTGTGGTAACGAGCGAAGTTTCAACCTAGGGCGGCTCGAAAGCGGCAGAGCGACAAAATCCTATATTAACTAGTTAACATCACGCACGAGCATAGACCGGTGATGAGTGTTCCGTCAGCATCATCGTTGTACGCGGAACTTACCGCTCAATGATGGAATCGCGGGTCCAGAAACTGAGATCAGAGACGGGGCGCGATGAAACCCTCACGGGCTACTGCCAGCGCACCTATGGCACCAGATATAATAGCTGGAATAAGCAACTAGATTATAGTCCCGGCATCGCGCCCGACATCCTGCGGCGGCCTCACGGATTCCCGGTTCCGAAAGGCCCATGCAACGGCCACCTCGGTGTTCGCTCATTTGATAGTCACAGAATCACTTTCCTTGCTGCTCCCCTTTCTCTCCCATTCACCTCTAATGACAAGCCTAGATAGATGATTTCCCAGGATCGTGACCCGAATCCTTTAAACATAACCGAGGCAGGGCTCTGACGACACTTACGTGGATTCTGGATCGGACGGGGTTAACGTTGGAACGGGCTAGGACCGTAAATGAGCTGGGCTTCAGCAAGATATATCGCGCGCACGTGCCCTAGTCCCCGGCCCCTACCGCCACATCCTCCTAAAGGTGGTTCCAGCAATCCCTAATCCTTAGAGCGTAGATCCGTTGGACTGTTGGCCATGAAATGGGGCCTAGACCGGCGAGGAACTAGAACGGCCGACCGACTTCAGTCGCGCAGATCGTCCTACATGGAAATAATCACCGCAAGGCCTAAAGAGACCCATTTAAGCCCGTTTTCTGCTGACCAAACAAGATAGGCATTTTAATATCAAACAAGCCATCAAGGTACAAATATTCGGGTAAACATCACGCCGCCGATTGCGTCTCGTGCAAGCGGACGGCTGGTTGCCTCACACCCGTTGCGATGTCTTTTTAAATAGCCTTCGGAGCTGGCGACGCGTGAGGTGTGCTATTCCTTATAGGGTTCCAAAACCATTAAGTCAGTTGAGAGGCGAGCGATTTGAAGAGATCTTAACTTTCCCGAAAGTCCACTGACCCGACACATGCTGCAGCGCAAACGCCGCTCAATGGACGCAAGGAATCTCCGCCTTGATGGAACGTGCTTTACCTTCAAGACGGCATCAAAAGTAGTGGATCCCTATATGCTCGAATAGAAGCCTCTCGGCCGACATCAGGGAAGAGGTATGGTATTCCGGGAGATTAGGGTGTCTGGTATGCGTGGCTCTTTAGGGACAAGACTCTAGCGGTCTAACACAGCCGGCGTGGACGAGTTTCGAACTAGTTGGGAACGTTCTAAGATCTAAAGTTAGATAATGTGTCGGGAGATATTTCTCGACTTCGCCGACTACCAACCAAAAAGCAGAACGAGTGCCCATGTAAGTAGTGCCCCCGAGAGGCCGAGGAAAGGCCCGATGTCACACAGTACGACCAACAGCGTAGCACTTCGCCGGCCAGATCGTGGGAACCAACCGTTGGATGCAATGTGGGCCTCGTAGGGTACCGCTTCACCGGCCTGACACGGGGTAAGTGAAGGATAGATCGTTCGCTGCCCGGGGTACCGCCCTGAGCGGATCAGTCTTTTGACGACAGCGGGTGACGTCCTTCGTTTTCGGGGCTCTACTTGGGGGCGGCCACAGCGCTTTGGAAACAGGAACGGCACGGACCCATGGACATGTGAAACGTCGACTCAAAGCCCAAGTGCTTTGCAGGCGCACCTTCTGCTAAGTAGCTACGGGACCTTCGATACTGTGGCCCGCCGCCTAAATACCGGGTGCTAAAATAGCTGAAGGCGCTTGCCGGATTTGATGAAACCCATGGCCTAAGTTACGCGGACCGTCACCCTCTGACCTCAAGGAAGCGATATCAAATCGAGGCGTGACTAGAGTCATTAACAATGCGTTTACTACCCTTGTAAAATGATAAGAGGACACTGTCCGCGTCACAATCGGAATTGGGATCCTCGGTACGGTTTTCACGAATTCTGGGTAGAGGGGCCACGTAACGTCTCGTCGGAGTTCGGTTGAAACCGACGCGAATAGTACGAACCGACTGGACGAGGCGGCCTCAACTAGAATTTGGTGGGGTGTCGGCATAGATGCGTGATGATTTTCGTCCATGGCGGGCAGCGTCAAGGTGGGTTCTTTACACGGCTCCTTGCGCGGTTAACCTGGGTGGGACATTTAAAGCCGCTGAAACCCGGATATAGCACCTTTCCCAATGTGCTTCCCCATGTCGTTAATTCGCAGAACGTTTGACGCGAACTCGGTGTTTTACTCCCTCAAAGGCCTTCTGATAGTAGAACTGTAGATCTAGGATGGCTTGATAAATCGCTCAAGGGAGTTGGAGTGCTATTGGTGATGATCCTGCCTGAAACGAGATTGCCGACTCATCGACAAGAGGCCGCCAGGGTTCGCGCCGGGTAGTCGGGGTGGTCTCAAGAGGCTCACTCTGATTCTTAACCTGGGCGCTCGCACCGAACAGACGGCCGAACCAAACGACCGTTGATGGCGTTCATGGAACGACAGAACTACATGCACTTTAAACATGAAATCGTGTGGGGTTGGTTGCCCTGGTCCGGTTCTTTGAAGACGGGCATCGGACTTATTGGCAATATACGTCAAATCCTTAGGTTGTCTATCACTAAGTAAACCTCTATCATTAATCACAAGAGGCGCTCCCGTGAGTGTTAATATCGGGTCATTCAAAAGGGGACTTTTTTTTGAAGCCCCTCGATTCTCCCTGTGGTTCCTATTTGGGGACTCGCACATTAAATACGTGAATACAGTCACACCAGTAACGCGCCACTGCTGGCTTTTCGCTGATCAGAATATCCCATCGGAGTCTGGTGGTACAATAAGCGACGAGACACGTTATCTCATGTGGAGACATACCCACGAACCGTAGACCCGTTATGAACACCACCCAGATCTAACGGCTAACTCTGATTTACCCCATGATCGGCCAGTCTAGCGGCAACGTATGTAAGAGTTACCCACGTCCTGGTCAAGCACGGACGGACGTAACTTTCTGCAGCTGAAAATCGCTCCTCCCGTTAAAAGAGTGCCTCAACTCGCTTAAGGATGGACTATTTTCTCCAGTTCATATGGCCAATATTGGTGGGTGGACAAGCTCCGGATTTAACACGCCTGCCAGGCATGACGATACGAGGTTTCAGGTTGGTGAAGAACGGTTCCCGGCCCCTGCCGCGCGACGAATGAAGTACTCTTTCTATAACGCCGACGTCTAGGCGGGCACGATCGTCTGATTGCATCGTGGGAATGAATAAATACAAAAGACGAAGCTGAAAGCAACGTGACATGTGTGACGCCCTGCTGGGTACGCTGCCTCGTGTCGTTACGTGTGATACCACGCGACCTGTCGCTGTGTTCGCGCTAGATCCCACCCGCCATTGGGGAATGCAGAAAACGGCTACCCCACCGATGGCGCCGAGCGTAACAACCACTTAGTGCTGTACCGAGAGCTCCTAAGTATGCGTTCTAGAGTGTTTTGAGCATGAGCGTGTTTCTCTCTTAAAGATAAGCGGTGTTTATCACGGGGATTATGGAACCGTCATATTATAAACTGAAAAACGCTCCCAGATTCCTAGGATTTAGACGAGCTTATCAGGAGTAGGCCCGCTTTTCAGTACCGTAGTGTGTTTGCGAGATCATACCACAGAAATCGCTACACGCAGTAAAGACGGGAGCGTCCTCAACTCATGAGCGCTGTTAGGTATGGTCGCAAGCTATTCGGCGGCGATCGAATTGGAAGGACGTTCACATCACGGCTCATGGCGGGACGTACTTGCTCGAGCCTGATTGGATATATAGCCTTGTACGAGCCTCTTCTGATCCCAGTTCCTTCTTGTTCGCTCGGAATAGCAGAGTGAACCCCGTGGAGGGAGTAGACACCCCGATGACTAGGCCCGGAGTGGAAGTATGCAGGAGGAGCTGCTTTAAGTACTCGTAGGAGTAAGACCGCTAGCACACAAAAGTGTTAGCTAGAGCAATTCTTCCACATCATGAAAGAATGCATCATCCTAGTATGTGTACTGGGCGGAAGGCGTGAGACTAGGTCGTCTTCATTATTGTTCGACGTATTTGAGGCCGGAGTAGTGTACTTGTTCCCGCGCACGACTGATAGGCATCAGACAAATTAACGTGGTGCTAGTTGGCTATCTGTTGGTAATCTGGCGCGACCAAGCTGAAGGCCGACGTAGGAGAACGCACGATGAAAGCAGCAGGGGGGGGGATGTGGTGCAATACCGAAGCCACTGAGGTTCTCAGGTCATTAAGATAGTGAGGCTCTCAAAGTATCGTGCACCACGACAGAAGGAGGCTGAGATCGACTATAGGGGCACTACTAACACCCCGAGCACGCAATGAGGTTATGTGACATCCGCCAGGTGTCAGAAGACCGTACAGGAGGACAGTCGTGGCCGGATTGCGCTAGCCACAGGTTCAGGGGGGACAGCCTCCAGGGCGATGACGGATGGCTACAAGCGGGGGATGGTAACTAATCAGTACTGGATCGGCAAGACCACCCTGACTTGCGATTCTAAATCCGACCTCCTTGAGGATATTAACAATGCGTCGCCTTACATACAAGTCAATAGGGCTTAATTTAACATTGCTGATGCACCCCACTTAGCGAAGGATCCGCCCTATAAGACCACTAACAGGCTAAGTTGTGATCCGCGTAAGAGCTAATAACGACGCCTACTATAGGACGGGCATAAATGGCTCAATAGGCAGTTTTAACAACAGTAATGGCGAGCGCGAGGCTACTCGGTTATCTACATGTTCTAATTGCGCCGACCCTTCCCAGGACTAAAGGATTGAAACTCGTTGTAGCTCCGTTGCGTGGTCCGGCGGCATGAGTGATGGTATGACGAGGCTTGACCGGCAGTTTCCAGACTATTCTATAGATACGAACGAAAGCCGTCGAGATGGAAAGGTTAACGTGGTGACCGGAGCGCAGACTTAAAGGAGTAAGCGGGCGTTCCGATTACCTGCAGTTCCCTTGATCGCCCACTCTACTGCCCCCCGCGTTCCCGGTGACCTGAAATATTAAAAGAGTACGTCTGCCATGTCTGATCTGATTGCCAGTGTGTGTGCATTATCGCACTCGGCGGAAACCTACTCATACCTAATATCAGGTAGCGCAGCACTGACGGCACCTTCCATATCCTACTACCTGCTGGCTTGGCTCTGACCCTTAACGGAGCACTGGGGAACTGGTAGTCCCGATCTTGGTGTATGTCAACGGGCGGATGTGACGTGAAAAACAGACCGCAGTCAAGCCCCCAATTGGGACATCTGGAGACTCGATCCGTGGTATCAAGTCTCAGCGTGAAAAGTTCGACCTGGCGGCCGCGCGGTGTCGGTGGCCGTCGGGAATAGTAACTATGCCGATGAAATTAGAGCTAGACGGAGCTGGGGCTGTCCCTTCCCCCTTACCGGGTTGATGTACGGGACTCGGTTCAAAGCTGGCTTTGGTGGGCCATGGCTCCCCACGAGAGCGTGGCAACTGCTGGTAAGGGTCAAGGCGTATGGATGTCCCAATAATGTAAGGTAATGGATCACCGCCCAAACATAGGCCGTTCGTTGGTATCCGCGGCATCTGTGGTGCTCCATGCCCACGACGGCCCTATAAAGGACTTATGATACAGGAGGTCCCAGCACGAGCAGCAAACCTTGAAACCGCTTTGTCGTCCTCCGATGCCCCAAGGTGGTGCAGAGCTACTCACGCGATCGATCCGATTCACATCCGCATAGGCCGGGTAAGGCGGCGATATGCAAGATTCATGCCTGATTGTGAAGAGGAATCAGGCTGTAGGTTGAGACGTGTTTCGGGAAAACGTATTTCAGGGCGATTACCCACATTGGGTAGCCGGAGGTGGCTAACTCCGCAGGGCTTCTGTTCAGCCCCATGTGGCTTATTTATTTGCGTCGCGTAAATCGATTAACGCTCGCGGGGTGTCGCTCGCGCATACGCTTTCTCCGTCCACGTGGCTGCAGATTTGCGATCTCGACCGATCATACACCGGTAAGCACCTGCACACCTATGGTCCGGAACACCTCAGCGAATACGCCACCTCGCTTGCCCTCTCGGGTTTGGTAAATAATGCGTGGCCTCCAGGACGTCCTCCTGTGTCAGTGGGGTGGGTGCTAAGCGACCAGGACATAAGGCTACCATTACATCCGCAGAGCCTCTGACGCGGCCAGGTTGCGAAGATCGATAAAGTACCCTGAAATGGAAAACGTACAGACATGGGTCGATTCGCGCAACGTGCCCAACATTGGCTGCCCCCATAAAGGCAGCGAAGCCTCCGGAACATTTTGCGGTTTGTGCCGGTACCACAGAACTCGTTAGAGCTTGAAGGACAGCAGCCGGGCACAAAAAACGATCTGATCCCCGCGGCCTCGCCAAAACTCTAGAGAGAGCTGTATTCGAGACGTTGACGAGTCGCGTGGTTGGGAAAACGCCGGGTAACGTCGCGACGACGCGTCTCCCACCAATAGTGTACGACCCAAAGCCTGAGGCCATCCCACAGTCAGAGTGAACTTTGGTTCTGAGACCGGCCAGGATCGCCCATCAAGGGCGGGTCAAACATGGCATCCACACGTGCGTCGAACTGCTGGAACAGCTGAGATGTGGCCTTGCGCGCCACATTCAAGGAATAGCATCAGTTACCCCCGCCGGCCACTGAACAGGGGTTGGAATGACCCCGACTCGAGACAGCAGCCGGGACGGCATCAGTGGGTCATCATTTGGGTCAAAGTGAACATATGTCGGCTGTTGGGTCCCAAAGCGGCTACCGTGGCATCGAGGTTTGTTGCCCACCCAGGTATCTCGGTAGTGATTCGTAGGGGGCCGCAAAGGTTAAGGAGAATACTGCCACCGGGATTGGAGCGTTAACCTTAATTTTTTGGACTCGTTTTCCTCGGCTATGCTACGGTTGACATACCATTTTCGGAGTAGGTTGCACACGCGGCAGTCGAGGTGGAGCGTCAAACTAGGCAGCGTTTTTGACCCGGCAGCAGGGGAATGATTTATCGACATAATAAATAGCGTTTCTCCACCACGTGAAGGGCGTGGGCGCGTGACGACGATTCCACGAAAAGCACGGCGCCAATCGATAAAGACCTTAATCAGAAGTGCCGTCCGCCGTGGTATTTAGGTTCAGGGGTCAGTGAGGTTTCGTCAACTATAGTCGTTCTGTCAACCCACGCGCCACCGTGGAGGGGATTTCTTCATCTTAGGGGGAAACGCTTACATGCAAGGTTAGTCGGCGGCATGGGATGTACTAAACGAAGACGAGAGAAGCGCCAAACAGGCTTATCTCCTTAGTCTCATTATACGAGATTAGGGATAATCAGGGCACGTAAGTCAGTATGGCAGTGTTCGCACTGGACTTGGAGGAGAAAAGGGTTGAAGCCAATGAGGGTGCTGCCGATTCCGTTCCGAGGGTGTCCAAACTTTCTAGCATATCGGCAGTTACGGCGGTAAAACGTTCACGGTCTGGAACTCGGGTCGTCCCCCTCCAACAACGAGAAGGCCAGTCCACGAGAAAGTGGGGGGCGAATTCGTGATTGCAAGGACCCACAACTTATTCTCATGAGGTTGGAGGGGTCAACCCTTGCCAGCAGAGGCCGTCTACAACACACAGCCAAATTGACTGTAAAGCAATCGCAACGGTTCAACGAGATACACAGAGATTGTAGCTGTGCTGTGAAGGAATTAGACCTTCGTAGGATATTAGCGGGTCTGGTATCTTCTGTGACATGATTGCTTCTCGCATGGCCGATTCTCTACTGGGCGCGTGGACAGGTCCCAGCAGACCACGTGCAGTTACCGCACTCACCACAAGTACAAGATCACATTTGAGCGCAGCATGATAGCGGATGGGGCACAGCCAAACCCGCTCCATGACACGGTCTGTGCCTTGCAGTAGGTGACTCCACTCTACGTTGTCCCTTCGGCCTCCCGTCGTAGTACGGTGACGAGGGTCGCGGGCACGTTGACACGGTGGGCTCGCAGCAGTGCAGTGCGTTAGGCTTAAAGTCTTCAATTTAACATCTCAGTCGATCAATTACGGGCTCGCTTCGATGTCACCTACACTGTAGCAGCGAAAAGGCGGTGTTGAAGGCGCAACAGCGTCGGATGACAAGTTCCTGCGCAGTGGGAGCCGAGCATTGTGTGTACAAATTTATCACGCCAGCCTGCGCACGGATTTACTGAGTGGCCCGAGTTCCGGGGCTCGTCAGACTACACAACCATCCCTGTTAGACATGCGAAATCGTGTCGGCCTGGCTGACTTCGAAATCACCTCGGTGGCTAACTCAATACCTCCCCCCGACCCCCTCGCCGAATCGCCGGTAAGATCCGTGTGTAAAGGGCCAACTTATAAATACCCACGTTCGGCTCTTCTAAAGCACACAGGCGACTGCGAAGTTTTACAGGCCGATGGTACGCCCCGCCATAGAGCTCAGCGTTTTTATCACGCGAACCTCACTTTAATTTATTAGGCTGGTGACATCAGAAGCAAGGCGGCATGATGCCTCCATATTGCGTAGCTTTGTAGTTGGTAACACCCCGCTGCACTATACCATTGCTTGTCCGAGTCCTAAACTAATATTCAAGATCTCGTAATGGTGGCTGCCCCGGACCGCCTGCCCCCAGGAACAACATCGATTTTACCGATCATCACTCGCTGGGTTACTGGATAAAACAGTGGGACGTGGTTAATTCATCGCGCACCCAATTAAATGCGGGTAGGTTGATCGATCAATGTTCATAAGCCGGAACACACAGGAATTTAGCACCAAGTAGTCTCGATCGATTTGGTGGTACAGGCCTGCTTAAGTACATAAATGACGAGGCCACAGTGGCGCACGGAAGGGGGTGCCGAAGTTGTGCTATTCTATCCGTCCTACCTCAATTACGCTGATACGAGTCAGCCTTGACGGTAATGTCTGCGTTACGACGATGCTTTGATACCTCGGGCCCTTGGCTTGTCTTGCGGCCTCCGGACAAACCTGAAACTGGTATCGCACGTCCCTCGGTAGGAGCCGAATGGCTGGCGTGATTCTGTTCGTGCATTTTTGTCGCATGCCTGAGGGGCTATCTTATCAACTGGTCCGCGTTCTCCGGCTACCAGCCGAATTTCTCCTCCCCGGAATTGCACTAGGAGGTGCTGCTGATGCCAAGACTCTCGTGATTTTTACTGTAGCAGAAGTGAGAATGAAGCTCAAACATGGGGACACTCAGGGCCGGTGCTCATGCCGCCGTACCACCCGCGTGCACTTCACCCGAAAGGGACGCCCGTTTGAGAAACCCATGGCCACAGAGACTGTTATCATGCTAAAATCTGACTAACCGCCCTAAACAGCGCCCGGGAGTGTGTATCTGGCCTTAGTTAAGGCCCCGGCGGGTTGTGACGGGTTACGTACCTCGTTTGGCTAGGGGTTCGGTATAGCGGTCCCTCCTGGGGCTCCAATGGTCGTTACCTTGGGATTCTTTCAGAGTGAGACGAAGTCCATCACGCAGTCCAGCTGGAACGGCTCTAATGGCCCGAGGCAACTCGCAGGTCATCTCGTAGATAGCTCCCCTGGCGCCTTCTAGTGAGATGTTGCCTCGACTGGGTGTTCGGCAACCAATTTTCCTTGATCATTTCTCGTTTCAGAATAGCTTCTGGACAATCCCATACTGGGATTATCGGTGTTGGTCCCCTCCTTTGGCTTCCGCGCCGTGATAGGTGCTAATCTTCGCCGTGAAACCCTCAAGTACCTCTACGGTGGCGGAGACGCACGGTGAGGGTACCCCCACGGCGAGGTTTGACCCTGGCCCTCCTCCACTAGTGCCACTTTATGTTGCTATTGCACATGATGAGCCCCGAACACCCAAGGTTAGCATCGGCGGATAACGCGGGACAATCACTGCGCGGCGACACCCTCTCAAATCCTTCTCAGTATCAAAATGCTAGTTCAAGTAAGAGACGAAGCTTAATCATCCTACTACTTGCGGGGCCGGTGGTCCCTTATCGGACGCCAGCGAACCACTCATTTTCTCCGAATGTACGGAGCGGCAGACTGAACAGGTGGCTTGTCCGTCGCAACCCGTGGATCGCAATCACTGTAACCCCTCATCCTCGTTCGCGAGACGGTCTGTACGGCCAATATTACTTGGCCCCTACTGACAGAGGGCGTCGGTCGTTGCTCATTGGCCAGCGCAACGCACCAGCACGAGATGCGATATCCCCCCGTATTTGAGCATTTATTTGCTTACTGATCTGCAAGAGTCTGCCGAGAATGGGGGTGCGGATCAAATGTCTCTAGTTAATATACTTGGAAGCGGGATAGTTCGTAGCTGGCCCCCGAGGGGCCACAAGCCTTCCCGCCGACATCCAACCCATTCGGCCACTCTGCCGGTGAGACTAAGGCGCACATGGGGTTTTATCGTCGTACTTCCGAGCTTTATTTCGAAATGGCCGTGAGGGTCAACAGAATCCTTGTCTTTCTCTCTTCCTCGGTAATACCGGTGAGCTCGCATCCAGCCCGCGTGGCTCCGATGGAAATCGAATGGTATAGTTCGGATGCCATCTCCACGCCCGCGCATCTATCGGGAGGCTGCCCGATCACCACGTACTGCCAAAGTCCGAGTAGTCTCTGGTGGGTTTGTCTCACCTTGAGTTTTAGCTATAATCTCGCATTACCGGCCTACCGCGTCTGCAGCCGGGGGCTGGGCGCTACCCTGTGTCCGATTAATCAAGAGCTCACGTAATCGAGTGCGCGGGGCCGGTGGATCGGTAGGCCGTGATACAGACTGGACGGCGTCTACCCCTACTACTGTTCCAAGACGCATAGCGTAACTGCGATGAGGAACAGAGGTCACTACACGGCTATTCAAACGTGTTTCTCTACTACGACTAAGTCCTAGTTAAGTGAACGGGGCGGCATTAAATGTGGTATATCGACGATCCAAGGTATGCGTTGAGTTTGGGAGATCTGGCGTATAGGGAGACCACGTTTGGAGTGAAGGTTGCTACCTTCACGAATGAACCTTTTAGAGCTGGGCGGCAGCTTGAGGGGACGCGCAAATGGTACATAGACGTTCCCAGAGGTAACAAAGTGCCTACGCACCCGCGCAACCATGGTGCTCACCAAGTATCACAGTGCTGAGTTGCCAGTCGTGATCCTAATCTTTTTCCACAACTGGTCCGCTAATGTAGCACTCTATGTTTGCTAAGGGTTGGCAATATAGCCCTACTTTCTTTTACTGAGGTTTGATGTCAGTCAAGCGTGGCTGGGGGAGAGCCTTGCTTCTCCGTGGCAGGCGAATTGAGCCACCTTGCGATAGGGCCAGCTTAATGGGCGACGTACGGGCGAGGACTCCCGTACCGCCAAACGCACACGTCTGACCTAGTCTTTCTTGCGTGCGATCTCTCGTTCTTAGCATAACATACAATCCATAGCTGTTTAATTTAACTCTCAGTCCACCCTTTTAGGCCTTCGGTCTATTCTACTTTTACATACCGTTCTGCACCGTACGATGCTATGTGTAGCTTCTTGCTCGTCGTAGCTGATAAAAGTTCACACTGAGACGGCAAGTGACCGTGGCTGTTCTACCGATGTCCGAACGCAGCTCTCGGTGGATTATACATGTTTTTCTTAACGACAGGACTACCCGTAGAGTCGCCCAAAACCGGCCGGGGTATAAATTTGTTCGTTAGTACTCATTTAGTTGTAGTGCTGTGACAGATGGGGGCCGCTCTGACCTGGCTAAATTGTTCCTGTGGTCATGGCGTAGAGATGGGTAGGGTAGTTGCAGCTATTGCGCATTTGCTGCCCATGTCGTAAAGCAGTCAGCCTCTCGGGAGTGGCCCCTCTTAGCCGTGCCGGACCTTATCGTTTCCCGTCGTCCCAGTTCGTTGTCACAGTCCCGCCGCCGGTTAGACTAAATCTATGTCACCGATACAACGAAGGATGAAAAGTACCAGAGCGACGTGCGGTACCGACATCCTTGACATTAGCTGGCCCCAGAGATCACGCATACCCTGGCGCGCCTTCAAGCTGATCGTGGCCGTGGGACGCCGGCCTAACTCATGTAGTGTGGAGCTCGGGATTTTTATGGTTTTCCGAGTCAGGCAGTCGATTTCATCCGGTCGAGCGGTATAAAAGCCGATCCTTTATTATGATTTATCTACTTACAGTTAACGACGCTAGAGTAGCACACTGTCTTTTCTGCATGTCGGGCGCGCAGTTCACCTTGTGCTAACAAGTGATTTATAGACGTCACCGACTAAGATACTATACGTCGGGTGCGCACCGTTTCCCGATGGGGGGCATTGAAAGCCAATTCACGTGCGACCGTTTGGTGACAACGTCCATATGCCCAAAAATTGTTCTTCCTTTACTGGTTCACGGAGTGATGGACGAGTTATGTGGAAATCGATTAATAATCTTGCTGTCGGATCAACTTATGTCTTTACGACCTGACTAAAGCCATACATCCCGTAGAATGCCCAGATAGGCCAGGGCGGGATGAAAGATCAGTGGACCAACCCCCCACAATATCTCTACGACGTTGCACGAGGACGGGACGCTGGTGTCATCTTTTGTGGCCCGTGGGCCCACGGCTGACTAAATCGAGCCGCCTTCCGCAGGCCGTCAACGGCGTGGCGGCCGTGTAGAAGGTGTCCCATCTCAGACCTGCCCCGATTCCTAGATTCCCCTACGCATACTCAAGCACGCACCAATTGGGGGGTTGGAGTAGTATAGGGGTTTCGAATCCCGGTGGACGTATGTGGTAATGAGGCCCATGTTCCGGGGGGGGCCGCGCTGGATACAGACGCCCTAAAGGGGCGGTGGAGAAAACACGGGCGGGACCAATGGCTAAACATAAGCCGGGCACTGACCCCTCCGGTGCCATGGCTCACAGCTCCCAGTTACAATACTATTTTATTCGTTAAAGCGCCGCCAATCGTTGAGTAGCGATTCGCGAATTTACAACTTCGTCTATCCTGGTGGACATGTCCTGTATTCTTAGGTCCGCTTGGTTAGCCCTCTCCGTCCGGCACGAGGGGCTGCGCTATCGACCGTCTAGCGTGATTCCACCAAAGGCCTCCAGAATGACAAATACCTCGTCTGCAAGGATCCCCGTTTAGCAAATACAGGCTCGTGCTTGGAACGGCCCCATTTATTAACACTAATTTAACGGATACTCGCAACGCGCTCCTTCCACATTGTGACCAACATCTAACAAGCTAGTCCCTCTTGATACCACTCTAGTTATCTGTCCGCCCACCTTGTTGCCAACACCTTAAACAACTGGACTCTTCTGAGGGAGCTGCTGGAGGAGTTCCTAATTAGGGTTTGTACTCACAGCGACTGGTGATGACCGGTATACCCTTAAGATAAAGGATTTTCGTTTCGCAATGAGAACAGGAGAATTGCCCTAAGCGGGGCAGCCGCACGTGGACTTTTGTTTTGATGCAACATCTAGGTCGTAGCGGTCTAGCAAAGAATTATTGGGTGGTTGTCATTTAGCTGCGGCTAAAAGTGGAGGTCGAGGTGACCATTTTTGGAACTTCCTCCGACGGCTCGCTCCACTCCGCGGGAAACTTCTATCGTCACAATAGATTCCACTACATAGGATAGCAATAGCAATTGATCTAACGGAGATTTTTATTTCCTACGTCTCGCTCAGCCTTCACCTTGACGAGCGGAGAGGTCGGTGGTGTTTTGGGTTATGCCTGAGGTGGTACGATCTTTCCACATATGTTCGCAAGCGAGACTGCCACGCTCGTCAGATCCGGGGCGCCTCTGGAGGAACTATTCAGGACCGGTTCTCACTCCGCTGTCACCTGTTACCCGTGGTCTGAATACTACCAGCAAGTAGCCGTGTGTTAAGGTCTCGTGAATTCGGCAAGCACCTCGCCGCAGGTAATCTTCACGGACAGCTAACGTCAGACGGACGGCAATACGGCGCCGTAAGGCTCTACTTACCAGGGCCCCCGCACACAGGTATGCGTTCCTGCTGAGTCTTGATACTCCTGCATGCTTCATTGACGGAAGACAATGATGAGTCCAACCGCAGTCCGAGTGTGCTCGCCGAATGTTTTTTTCTGTCAATTGTCCGCACTGGGTACCTCGGCGCTCATCATTGTCGCGAGATGAAGTCCAGTGCGGTGCAGCAGACATCGATTAAGTAACTAGGGGTTTGAAAGGCACGCGGGGAACGTAGTTAATCCCGGCTTAGATTTTGCTCTGTACGTGTCTAGCTTCGCTGAGCCTGGGGGGGTTAGGACACTGGTAGCATACCCGCTAAGCGACTGTTTCGGCGCTGTGGTAGCCGGTGCCGATAGCGCGTGGTGGTCTTTCTGGGGGCCTGCGTACTCGCCTTCATTTCTCCTGCAGATGGTTGCCGATTCTCACCCATATCTCGCCGCAACGTTTGTGCGCCCCCCGTTTCGTGTAGCTACCCGGCTTCTGAGTAGCTTTGGTGACGACACCGTCCACATTTCGTGCGACGATTGCGCGGGTGTGCCACTGAAGTCTCTCGGCATGTGGGGTCCCCTCACGGTCGGTTGTAGAGTGAAGTAAGCTACAAGTTGCTCGTCGAAACACTAGGTTTACCATTTAAAAAGTCAACTAAATAGTTTGGATAAGCGGAGTGAATGCGCCTGGGTTTTTTCTCACTCGTGCGAGTTGGACACACTTGGCGTGTCTTTCTACGGGGCGATAGACCACCTAGTCCCCCAAGCTCCTGGCCATGACACATTTACCGGTTGCAGCGAAGACCTTATTCTAGATCGACGGTGTCAACAATTAACATATTGCTGGGCTAGCTACACGACGTTAGTACTGAATATCCACTCGATACGTTTGATGCTCCCTTCGTAGTGATGGGTAATTTTAATTCACTCATTCGGTATAAGGGTCCACAACTCATTGAGCAAGGGAATTGCGTGCTGCCGATGCGATGTATACGTCGTGCCAAAGTGATCGTTACAAGCCCTATATAATCCGCAGATGGGAGGCGTGAGTTTGTATATTCATGTTACGTGCTTCCCAGCTGGCAAGAGCGGGAGCTTGTATTCCGAAACCAATACTTCGTGAGCGATCGAGTGCTGGTTAAATGTACGGTCAACAAGAAGTCGAGCAAAACCTCGTTCAACCAACTACACGCATTTCCCGACGTCCATGCCTTTAGGGACGCTGCGACTCGAGCCAGACTTGCTCTTCCCTTTTACTAACCGGACGACCAAACACAGACGATGTAGTGTCGTTAAGGCCGCCACACTGGTTCACCGTTTTTCTTCCACCCTGGTCGCGGCTTACGTATTGAGTGTGACTCCCGGCGATTATGAGCTTGAATCTGTGCGGTCCTCCTCTACCAGTGTGTCATATGCGCAAAACCTTGGGGGCGGTAGATTTTCTCCCCCAAGTATACTTACGGGCAAGCTAGTCAAGGTAAAGAAGTGGTGTGGTACTCGACGGAGTCAAAGATGGGCGTCGACCAACCGCGAGTTAAGTGAAATGGGTCCTTGACGTCCTAGCAGAAGCGATAACTCGTTTTTCTAATGTGGCCAACTTCCGAGTGGTCGTTTATCCTGTATCCATGACTCATAAATCACTAGGACCACATAGAACGCATTTTTCTTGCTGTCCTGCCTGGGGGCTTTAACTGTCTCATTGGAGCGATCTCAACCGTCCCGCTTGCCCCACGCACAGGCGTGTGAAAACGCTGTTAAAAGTTATTTCGTTCTACTCCCTAGATGGTAAGGTGTCCTTACAACACGTCGACTTCCTTAAACCTCCTACGTGTTCTAATTTGGGATCATCCTATCGACCTAGGTGTAGTAGCTGAATCACGAGGCATGTAGATGGCACGACTTCTCGATTTCCCTACTATGTGCTTTTTCAACAAACATAGTCTTCCCATTACCACCTGATTCGGATTCGTTTCATACACCCGCGTAGCCCTTGGCTCTTACTTGCGAGACTCGCCCCTCGTCAACTATTACTTCGTGAAATACTACAAAACTTCCTTGCGGTGGCCAACTCACCTGGCCTGTTAAGACCTTACTGGCTGCCTCGCATCCAAACCCCTCAGTGGGTTTACTCCGACAATTGATTCCGGAGACCAGTACAAGGATACAGGTGTTGGCTATTTGGGCCAAAGGAAGACCTAACCTAGCGCCTAAGCGACGTCTTACACCAAAAGTTGTTGCTGCCGATCTAGCAGGTACGCCCAGCGCATACGGTATCGGGGAAATGCATGGGGATCGGGGCGGCTAACTGATTGGAATCTAGAGCGTCCTACTGAATGTGCATCCTTAAGATAGCCTAACGCGACTCAAAAGCTTCGACCTCAGGTTCTTTGATCTTCATTGCAGACTATTATCCCCCACATAAGTACTAAGGAGTTCGATTACACAGTGACAGTATATCATGACGCTATGGCTACAGGGATTAGCACGGACTGACCGAAATACTGAAGTACTCAGGGAGTGAGTCTGTCGTAGCTGTACTACAGCCCTTCTATTAGTGAGCTGAAGTCGGCGGACCCATACACTAGCAGGCTAAAGTAGAATCTCTTGATATTCGCTCCGGACGGACTAACTAGAGGTCTTATTAAAGAACGCGTGTTAAAATCCCTTTTTTAATGTGGTGTGTACACGGGATATAAGGAACCTATGATAGCTATGATCAGCAGACCGAACACAACTGGTCATTATGTGACAGCCCGTCGCGTAAAAAAGGTACTGTGCTAACGGAACGTGGGGACTGCCAAATCCTAGTTGCGCTCCTATTGGGCTCGCAACGCTGGTGTATTCAAGCGCGGATCGGCTCGCAGGTCCGGGTGCTCTTTCTCACCGTCACTCAAACATACGAATATTTGTATTGTATACAGGACGTTTTACGTTATTTCTGCCGCGTTAGACGGTTGGTGGGCCCACGGGACACGGCCGGCGTTCGCTATATACTTTAAAGGCGTACTGTAGTAATTGAAGAGAGACTTCACATAAGGCGCAGAATCTTCACCGGCGCTGCACTCGCTGGACCACCGCATATTGGTCATTAGGTTGCATGCGCCGCTTGAACGGGGTTCAAGTTGGTCGATCTCGCGCAGCGCGGATTGATATCTTTATACTTCACGATTGGTCGAGCACAGCTGCAAGTGTATCAGACTAAATAAAGTATTTCTGTCTAGGAACTTCCTCCTATCGCTCACGCCTATCGTGAGGACGCTATTACTGGTGTAAGAGCCCCGTAAGTGCGGTCAAAAACGATTAAGAATCAAGTACTTCTGAAAAAGACACATCGATCGGTATATGATGGGTCCGAGAGCGCTATTATTAGGAACGTCTAACCGCATATCCCATACACGCAAGGCGGGGATGAGCGACATCACGTTCGAAGCTTGTCTCTGTTGGCGAGGGAGTTGTCTCCAGATGCAATGGTTTGCCCGCTAGCGAGTCGCCGGACCCTCGCGATCCGTATCCCCCCCAGTTCCCGTCCCGCGCGACGTTTCCAGCCTGTGCGCGCAACGCAAGTTTGCTAAGCTGCGGCGTTGAATGCGCTGGTAACTAGGTTAATACGGGGCTCCGTCCATATGGTTCTCGTTTACGCTGTCGCGGCGTGCGGCAGTGTTCAAAAACTCCCAAATTAGCGCTTTGCCCTACCTTCAGCGCTCACCGCACGTAGCCTAACACGTTGTGGTAACACGCTGTAGAATAGTCGCGGATGTAATAGACTGCTGGTGTATTTGA
		</sequence>
		<sequence>
			<taxon idref="GEV2130_2016"/>
			ACGT ATGGGTAGCGAGCCCGTTGGCTAATGCAAGCTCTACGTGGCAGCGCGTCCTTCGATCACTGTCTCGCGGGTCCTCGCTCACCCATTTCTACTACCCTCCGAAGCTTTCGCCGGAGAACTAGTTGTGGAAGTTAACGTCTCGCTACTGTACTACCGAGAAGGAGTTGGTTCCGGGTTACAAATAGATACCGAAGCAGGCTATGGTTAGCGAACCTTGGCTTGTGCACTCCGGCTCTCAGTTCTGGCATTCGGCCCCCCCGAAAAGTATGCCATGCGTAAAAGGTAGATATCGCAGGGCATAGCGCAGTGCACTGCTACTCTTCTTCAGGGTTTGCACCGTGCGTTAACATTGTGCCTCTAACCCTTCTGTCCCTTACCTGGCCGTGCCTAGGGGCCACACTTAACACCAGGTTTCCCAGGGCCGTCAGATCATATGGCATCACAAGGGCCCAGAAACGTCTGACCAGCCGCTCCTATGAATCGTGTCGGTATCCGTGAGATGGTAAGACCCCCAGAGATGCCATGCACCCGAAGACTCAACCCGATACCGAGCCGGCGAGGCACCGCGTGCGACACTCAATATGCCTCCTGGCGCGGCCGAGCTCCGCCCGTCTTGGCCCCCTAGTCAGATGCTTGGGTCACGTCGCCCTGTTGTGCGTGTCGCAGTTCTAAAATATTTTCTGGGCCCATCTTAACCTTAACGATGGTGGATGCTAATCGCGTCGCCGCCAAAACCCCCGCGCCCCCGCACCACCGGGCATTGGGAAGCCAAACCGCGGAAGCAGGTCACCGTGGACTCTGACTGCAAATCCCAGGAGTTTTAACAGCGCCAGAGGTCCGCCATCATTTCAGTAAAATTTTACAAAGCATATTGCTGAGTAACGCGTGACGCAACACAAATTATAATGAACTACATTGGCGAATGGGGTGCTTGGGTTGCATCATACGTGTTACATCCCTTATCTTGGCGGACTCTTACTAACATCTCGATGAAACCATAATGGTTGTTGTAGTTACTTCGGCAGAGTTGGGGCGTGAACATCCCTGGAGATATGTACATGGAGCTAATGGGATGCCTACTCGCCCGGATATTCCCGAGTTATTGGACAAAACCTCCGCCCAGTCCCCCCGCGACGCTTTTTTACATAACGCGTCCGGCGAGGGAATTGCGTTCGGGGTGTTGCTTGGTTACTAGTTCTGACCGCAGCGCAAATAGACTTATGGGTATAGTGGCTTCATCAGTGCCAACCACTCCAGTTCTGAATAGCTTTAGATCGGACGTTCAGATCCCGTCTTAGTTGCAGACGAGCAATTCGTATGGGAAATACGATCAGGCCGCGACAGACTACTCTCAGGACCGCTCACCTGTTGCGTCATTCCGGCCTAGCCACAGAGTACAATGAGGGCGCAGTGTGAAGGGGATATGAGCTACCCTGTTTTCTCGTGAATATCGTGTGGGGTATCAAGTTCAGGACTCTGAGCGTGTAGCAACATCCCATTTATTTAGCATGCCTGGAGACCTGCAATCCAATCGGCTTCATGGCTGACGCGCTCGCTTGGTACGCCTTAAGAAAGACAATTGCCGTTGGTCTCGTTGCCCCGAGGCCGAGGATCTATTTTAAGTTGTGCCTCCATATACGGCGTCGCATATCAAATTAAGGAGCGAGCGTTCAGTTTAGGAAAGCTCCGGGTTGTTCTAGACGCCAAGGTCACCTTAATGAACAGACGCCTCCGAGACTGGGGTAGCCTAAGAGTTGGGCAAGGACTTGCCGCGAGAGCAAGGTGCCAACATTGTATGACAGCGTTCGCGAACGTAACCGTTAACGATAGTAGCATAAGGCATCCCGTATAGTTGAGGAAGCGTCCGGCACCCTCCTCATACTCGTACCTTAGCCCACCTTCGATGATTGCCAGGCATCATAGACGAACACCCGCCTCGTCTAGACACGGCATCTAGCCGTCGAAAAGGAGCTAGGCCCGCCCGCCGTCACTACCGTGTACTGACTTTGCCCAGTCCGACTTGGCCTGGGGTCACCATAAATGGTTCTTAACGTTAAGCAGAGACCATTCCATGGTTCCCATCTTGCACATGTAACACGTGCGACAAACGGCGACCTCGAAGCACCAGGTCTCTGGGCCTAGATGGACACTCGACACGATCATATAGCAGGAAAGGCTGGGAGGACTCCGCCCAGTGCGTCCACAAGAAGTGCTAGCCTGATTCCTACAGCATGAGATTAGGGTCATAAGGGCACACGCAGAACACCGGCTGGATTAAGCGGAGTGCGTCGCTGCCTTTACCACTAGGCCCGATGAGGATCCCTCGGAAACGCTCTGTAAAAGGGTCCACGCAATACAAGAATAAAAACTGCGCGTTGGGATAGCATTTGGCTCAAACAATTTGAATTGGGCATCGGGATGGGAGTTTCGTAACCCGCTGCCGTTGCATGGGTCTGAACGGCGGTTCTTGTCCGACTAGTGCCCATACACCAGGATTGGCACTGTCGCACTGTTTCAGAACGGCCGATGGCGCTATACCAATGGTGTAACAATTTAGTCAGAACCACACAGCTACTCGCCCCGTGCGTTACGGCAAGGCCGCCGCTTGGACCCATCACTTGTCTACATCGTCATATGTCTCGCGAGCGGCATGAACTCACGCTAGGCACCAGCAATAGGGTACATACTGACAAGGAGATTTAATCTAGTCCCCCTGTGACGCTGTACTGCACAGCTCTAGATCAGACACATAAAATGCTTCTGAGAGGGGGGAACACGAGCGTATCGCCTTCATGTGTGGACAGGTTAAAGCTAAAACTGCATGATTTAAGGGGCAAGAGCAAGACGCCGAGGTAACCGCCCGAGCGGAGCCTGTAGCGTAGTCCATGTATGAATCATGTAGTTCGTTTGGGCATCAAATAGCGCGTATCCATTAGAAGAAACAGGCTACGGACAATTTATACCGCCCTCTACTGATATCCTTACGCGCACTGCTCTTGGGCGTGAGTAGTGGGGCAAGTCGTCAGAGTTGCCTTAACATGAAACGGGACCTGAAGGAGTTGGCAATGTCATTAAGCCGTACCCGCCGCGCGACCCAGGTTATCGAGGGTGTGTGAGGGATCAAGCTGAAAGCAGAGTATAAAAGAGGATACTGCAGGTAACGTCGGCACCTCATTCCACGCGGTATGCGTATGGGCTGCAACCGGGTAAGGCCAGGGAGAGTGAGATACTGCTCGCTTCCGAGTCGTCCGGAGGCACGTTTGATATAACCCCCTCCCAAGGTGACGCCTATAAAGTGAACTAATCTCGAGGTTCTTGTTCTAACGTGGATCTCTGCAAATTGAGATGTTAAGTCTAAGTTATAAACTAGCTTTTTGTAGTCGTGAATAGGAAGAGCAAAAAACGCTACTGCTATCAGTTAACGTGATGCGACAACGTTGGCCATAGGAACGGGCATCCAATCTCACACGGAGGACTTTACAAGAAAAACAACCAGCAGACGGACGATATGTGAGGTCCGGCGGTCCAGGCTTGTGAGGGTTCCTGAGAGGGACCAAACACCGTAGGTAGATCGTCGAGGTACTTGGTCAAATATTTCACCGGGGTTTAGATTGAATAATTATTATCAGTGAAGTGGGCTGCCCATCGCAAATGCTGCGATTCTGCAGGGAATGTAGAGTTTTGCATTCCGATCCATTTTAACGGGGAAAGAGTAGGTCCCTCTCACATGGGCGCTGCCATACTTTCGGATCATATAAAGGAACGGCAGCGAGGTATTTGTCGCCACGCTTTCGGTATCAGGGGACATCCTGCACTCTACAAGGCGCGCTAGTTAGGACTACTCAGCGACATTATCGGCGCCTAACGTACGACGTGCCCTTTAGTGAAACAGGTCTTTCGCCCGGTTATTTACCCATATGGGAGCAACTACCAACTTACTACACGTCGAACAGCTGAATACCTTTTGGATGGGGTTCTCGGTGAGACGGTTCCGTCCAGTACCCGTCAGCCGTCCCGGGTCGCGGTTTCCGATACAAATGACCGCACCTTGCCCAATGGTACCTTTCTGACCACATGACGTCTACAAAGACAAATGAACAGCCGTCGTTTGGGTCAGAAGCATGGCCCAAAACACGAGGGCTTTACAGGCGGTTGAGCATGTCTAATCCAAGGGGTGGTCAAAATCGCAGTTTTTTGGCTCCCAAGAATCTTCCTCTCGCCCGCGGCAAGCAATTACGCCCAGTCTTCCAGTACTCCCCATCCCCCGAACCATGGTTTTAACTGGTTGAAAGGCCCAACGCTCGGCTTGTTGTGGTAACGAGCGAAGTTTCAACCTAGGGCGGCTCGAAAGCGGCAGAGCGATAAAATCCTATATTAACTAGTTAACATCACGCACGAGCCTAGACCGGTGATGAGTGTTCCGTCAGCATCATCGTTGTAAATGCGACTTAGCGCCCGATGATAGAATCGCGGGTCCAGAAACTGAGATCAGAGACGGGGCGCGATGAAACCCTCACGGGCTACTGCCAGCGCACCTATGGCACCAGATATAATAGCTGGAATAAGCGACTGAACTACAACCCTGCAACCACACCTGGCATTCTGCGGTAGCGTCGCGGATTCCCGGTTCCGAAAGGCCCATGCAGCGGCCACCTCGGTGTTCATTTGTTTGATAGTCACAGAATCACCCCTCCCGTCATCTTTTCCCTAGCGTGGTCTGGCTTCAATCACAAGTTTAAATAGCTAACACTTTTGAACTATACTTGGGCCCCTTTAAACATAACCGAGGCAGGGCTCTGACGACACTTACGTGGATTCTGGATCGGACGGGGTTAACGTTGGAACGGGCTAGGACCGTAAATGAGCTGGGCTTCAGCAAGATATATCGCGCGCACGTGCCCTAGTCCCCGGCCCCTACCGCCACATCCTCCTAAAGGTGGTTCCAGCAATCCCTAATCCTTAGAGCGTAGATCCGTTGGACTGTTGGCCATGAAATGGGGCCTAGACCGGCGAGGAACTAGAACGGCCGACCGACTTCAGTCGCGCAGATCGTCCTACATGGAAATAATCACCGCAAGGCCTAAAGAGACCCATTTAAGCCCGTTTTCTGCTGACCAAACAAGATAGGCATTTTAATATCAAACAAGCCATCAAGGTACAAATATTCGGGTAAACATCACGCCGCCGATTGCGTCTCGTGCAAGCGGACGGCTGGTTGCCTCACACCCGTTGCGATGTCTTTTTAAATAGCCTTCGGAGCTGGCGACGCGTGAGGTGTGCTATTCCTTATAGGGTTCCAAAACCATTAAGTCAGTTGAGAGGCGAGCAATTTGAAGAGATCTTAACTTTCCCGAAAGTCCACTGACCCGACACATGCTGCAGCGCAAACGCCGCTCAATGGACGCAAGGAATCTCCGCCTTGATGGAACGTGCTTTACCTTCAAGACGGCATCAAAAGTAGTGGATCCCTATATGCTCGAATCGAAGCCTTCCGATGAGAGCAGGAGAAGAGGTATCGTATTCCGGGAGATTAGGGTGTCTGGTATGCGTGGTCGCTTAGGGACAACACTCTAGCGGTCTAACACAGCCGGCGTGGACGAGTTTCGAACTAGTTGGGAACGTTCTAAGATCTAAAGTTAGATAATGTGTCGGGAGATATGTCTCGACTTCGCCGACTACCAAGAGGGGGCTCTCGTCCCGAGTTGACCGTTCAAGATCTATAGGAAGTTAAAGAAGGGTTTGATGTCACACAGTACGACCAACAGCGTAGCACTTCGCCGGCCAGATCGTGGGAACCAACCGTTGGATGCAATGTGGACCTTTCCAGTCGCTGTTCCACCGGCCTGACACGGGGTAAGTGAAGGATAGATCGTTCGCTGCCCGGGGTACCGCCCTGAGCGGATCAGTCTTTTGACGACAGCGGGTGACGTCCCGCTCACCAACTCTCCGACTTGGGGGCGGCCACAGCGCTTTGGAAACAGGAACGGCACGGACCCATGGACATGTGAAACGTCGACTCAAAGCCCAAGTGCTTTGCAAGCGCACCTTCTGCTAAGTAGCTACGGGACCTTCGATACTGTGGCCCGCCGCCTAAATACCGGGTGCTAAAATAGCTGAAGGCGCTTGCCGAATTTGATGAAACCCATGGCCTAAGTTACGCGGACCGTCACCCTCTAACCTCAAAGAAGCGATATCAAATCGAGGCGTGACTAGAGTCATTGATGAGCTACCCCTCCCACTTGTAACATGATAAGAGGACAAGACTTTTAGTGGGGCTAAGGGCAAAATCTCCGGTACGGTTTTCACGAATTCTGGGTAGAGGGGCCACGTAACGTCTCGTCGGAGTTCGGTTGAAACCGACGCGAATAGTACGAACCGACTGGACGAGGCGGCCTCAACTAGAATTTGGTGGGGTGTCGGAATCAATGGGTAATGATCTTTTCTTGTTACGAGGAAAAGCTAGCTGAACGTCACGACTAATCGACTCCTTGACTGATTTAAGTGAGGTATTCAAGACTTTTACGGTCCAAGTACGGTACCTCACCTCCGCCACTTCCCCATGTCGTTGATCTCCAAACCATCATGGGTAGATTTAACACGTCACCTTTGTCAATTGTCTTCGATAGTAGAACTGTAGATCTAGGATGGCTTGATAAATCGCTCAAGGGAGTTGGAGTGCTATTGGTGATGATCCTGCCTGAAACGAGATTGCCGACTCATCGACAAGAGGCCGCCAGGGTTCGCGCCGGGTAGTCGGGGTGGTCTCAAGAGGCTCACTCTGATTCTTAACCTGGGCATCGACACTAAACAGACAATGCAAGTGGGTTACCGTTGATGGCGTTCATGGAACGACAGAACTACATGCACTTTAAACATGAAATCGTGTGGGGTTGGTTGCCCTGGTTTCACAGTTTGAATACGGACGTCGAGACCGCCCGCAATATACGTCAAGCTTACAGACCACACGCAGTCGGGTAGGCTTCTATCATTAATCACAAGAGGCGCTCCCGTGAGTGTTAATATCGGGTCATTCAAAAGGGGACTTTTCTTTGAAGCCCCTCGGTTCTCCCCGTGGTTCCTATTGGGGGATTCGCACATTAAATACGTGAATACAGTCACACCAGTAACGCGCCACTGCTGGCTTTTCGCTTATCAGAATATCCCATCGGAGTCTGGTGGTACAATAAGCGACGAGACACGTTATCTCATGTGGAGACATACCCACGAACCGTAGACCCGTTATGAACACCACCCAGATCTATCGGCTAACTCTGATTGATCTCATCGGGGTCCGCCGTATCGGCAACCCAGTCAGGAGTTACCCACGTCCTGGTCAAGCACGGACGGACGTGCTTTTCTCCAGCTGAAAATCGCTCCTCCCGTTAAAAGAGTGCCTCAACTCGCTTAAGGATAGACTATCCCATATGGTTAACATTGATAATGTTAGTGGGTGGACAAGCTCCGGATTTAACACGCCTGCCAGGCATGACGATACGAGGTTTCAGGTTGGTGAAGAACGGTTCCCGGCCCCTGCCGCGCGACGAATGAAGTACTCTTTCTATAACGCCGACGTCTAGGCGGGCACGATCGTCTGATTGCATCGTGGGAATGAATAAATACAAAAGACGAAGCTGAAAGCAACGTGACATGTGTGACGCCCTGCTGGGTACGCTGCCTCGTGTCGTTACGTGTGATACCACGCGACCTGTCGCTGTGTTCGCGCTAGATCCCACCCGCCATTGGGGAATGCAGAAAACGGCTACCCCACCGATGGCGCCGAGCGTAACAACCACTTAGTGCTGTACCGAGAGCTCCTAAGTATGCGTTCTAGAGTGTTTTGAGCATGAGCGTGTTTCTCTCTTAAAGATAAGCGGTGTTTGCTGTAGCAGTTGTGAAACCGCCACATCATAAACTGAAAAACGCTCCCAGATTCCTAGGATTTAGACGAGCTTATCAGGAGTAGGCCCGCTTTTCAGTACCGTAGTGTGTTTGCGAGATCATACCACAGAAATCGCTACACGCAGTAAAGACGGGAGCGTCCTCAACTCATGAGCGCTGTTAGGTATGGTCGCAAGCTATTCGGCGGCGATCGAATTGGAAGGACGTTCACATCACGGCTCATGGCGGGACGTACTTGCTCGAGCCTGATTGGATATATAGCCTTGTACGAGCCTCTTCTGATCCCAGTTCCTTCTTGTTCGCTTGAGGCGGTGTGTAGGGGTCCGTGGAGGAGACGAGGGCTACGCCAGCTGAATTGGACACAGAAGTAGGTAGCCCAGATCAACCCGACTACTTCCCCCGTCAGCGTGATTCTTGTAAGGGGGCACGGAGCGAGATGGCCTCCCACAACGGCATGGAGGCCGTGGGTCCTAGTATGTGTACTGGGCGGAAGGCGTGAGACCAGGCTGCCTTCGTCACTGTTCGACGCGACCCGAGTGAGCGCGAGTCGTTTGTTCCCGCGCACGACTGATAGGCATCAGACAAATTAACGTGGTGCTAGTTGGCTATCCAATAAGGACTCCATCTGACCAAGCTGAAGGCCGACGTAGACAGCAGCACGATGAAAGCAGCAGGGAGGGGGATGTGGTGCAATACCGAAGCCACTGAGGTTCTCAGGTCATTAAGATAGTGAGGCTCTCAAAGTATCGTGCACCACGACAGAAGGAGGCTGAGATCGACTATAGGGGCACTACTAACACCCCGAGCACGCAATGAGGTTATGTGATATTGATAAATGCTAAGAGGGCCGTATCCACAAGGGGCGGCGACCGGACTTTAATGTTCATAAACCTGAGAAAAGAGACTCCCAGGGCGATGACGGATGGCTACAAGCGGGAGATGGTAACTAACCTTTAGTGTGCTGGCAAGACCACCCTGACTTGCGATTCTAAATCCGACCTCCTTGAGGATATTAACAATGCATCGCCTTACATACAAGTCAATAGGGCTTAATTTAACATTGCTGATGCACCCCACTTAGCGAAGGATCCGCCCTATAAGACCACTAACAGGCTAAGTTGTGATCCGTGTAAGAGCTAATAATGACGCCTACTATAGGACGGGCATAAATGGCTCAATAGGCGAGCCCGCTGAGACCGTCTCTCAGCGCGAGGCTACTCGGTTATCTACATGTTCTAATTGCGCCGACCCTCCCCAACGACGGGAAGCCAGGGCTCGTTGTAGCTCCGTTGCGTGGTATTATCATATGAGTGGTGGTATGACGAGGCTTGACCGGCAGTTTCCAGACTATTCTATAGATACGAACGAAAGCCGTCGAGATGGAAAGGTTAACGTGGTGACCGGAGCGCAGACTTAAAGGAGTAAGCGGGCGTTCCGATTACCTGCAGTTCCCTTGATCGCCCACTCTACTGCCCCCCGCGTTCCCGGTGACCTGAAATATTAAAAGACCGCGTCTGCCATGTCTGATCTGATTGCCAGTGTGTGTGCATTATCGCACTCGGCGGAAACCTACTCATACCCCGCGCGGAACGAGTCACTCGCAACAACATTCGTTGTGCTTCGTTACCCATCAATACGAGCTCAATTCTTAACGGAGCACTGGGGAACTGGTAGTCCCGATCTTGGTGTATGTCAACGGGCGGATGTGACGTGAAAAACAGACCGCAGTCAAGCCCCCAATTGGGACATCTGGAGACTCGATCCGTGGTATCAAGTCTCAGCGTGAAAAGTTCGACCTGGCGGCCGCGCGGTGTCGGTGGCCGTCGGGAATAGTAACTATGCCGATGAAATTGAGAATAGACGGAGCTGGGGCTGTCCCTTCCCCCTTACCGGGTTGATGTACGGGACTCGGTTCAAAGCTGGCTTTGGTGGGCCATGGCTCCCCACGAGAGCGTGGGAACTGCTGGTAAGGGTCAAGGCGTATGGATGTCCCAATAATGTAAGGTAATGGATCACCGCCCAAACATAGGCCGTTCGTTGGTATCCGCGGCATCTGTGGTGCTCCATGCCCACGACGGCCCTATAAAGGACTTATGATATAGGAGGTCGCAGCACGAGCAGCAAACCTTGAAACCGCTTTGTCGTCCTCCGATGCCCCAAGGTGGTGCAGAGCTACTCACGCGATCGATCCGATTCACATCCGCATAGGCCGGGTAAGGCGGCGATATGCAAGATTCATGCCTGATTGTGAAGAGGAATCAGGCTGTAGGTTGAGACGTGTTTCGGGAAAACGTATTTCAGGGCGATTACCCACATTGGGTAGCCGGAGGTGGCTAACTCCGCAGGGCTTCTGTTCAGCCCCATGTGGCTTATTTATTTGCGTCGCGTAAATCGATTAACGCTCGCGGGGTGTCGCTCGCGCATACGCTTTCTCCGTCCACGTGGCTGCAGATTTGCGATCTCGATTCCTCGCTAGTTAACGAGCATTCAAGTGCCTATGGTCCGGAATCCCTCGGTGAGTACGCCACTTTGCTCAGCTTCCCGGGTTTGGTAAATAATGCGTGGCCTCCAGGACGTCCTCCTGTGTCAGTGGGGTGGGTGCTAAGCGACCAGGACATAAGGCTACCATTACATCCGCAGAGCCTCTGACGCGGCCAGGTTGCGAAGATCAATGCCGCCCTATCGAATGAGGGGCGCGACAGTCCGTACGGATTCGCGCAACGTGCCCAACATTGGCTCGGTTTGCAAAGGCAGCAGGGTCCATAAAATATATTAGAAACCAACTTGAGGTAGAGAAGTCGGTTAAGAGCGGGGGGGCAGCAGTCGGGCCCAGGCGATAGGTCAGTTGTTAGAATTCCGCCGAGAGTGCGAAAGAGTGGTCGCTTATTCTACCAGTTGTCTGTCTACCTAGACTGAAATCGGATAGCGTCGCGACGACGCGTCTCCCACCAATAGTGTACGACCCAAGATGCACCATACCTGTGCACTTGAAGTGAACTTTGGTTCTGAGACCGGCCAGGATCGCCCATCAAGGGCGGGTCAAACATGGCATCCACACGTGCGTCGAACTGCTGGAACAGCTGAGATGTGGCCTTGTGTATTATACCTAACAAATAGCATCAGTTACCCCCGCCGGCCACTGAACAGAAGTCGGAGCGAAGCTGGCCTAGAATGAAGTATAAAGCAAAGGCGACGAGGTATCATTTGGGTCAAAGTGAACCTATGTCGGCTGTTGCCGTGTAAAACGGCTACCGTGGCATCGAGGTTTGTTGCCCACCCAGGTATCTCGGTAGTGATTCGTAGGGGGCCGCAAAGGTTAAGGAGAATACTGCCACCGGGATTGGAGCGTTAACCTTAATTTTTTGGAATCGTTTTCCTCGGCTATGCTACGGTTGACATGTTGTTTCTGAGACGATCCATGGGTCTAAGGACTGCCACCAGAGCTGAAACTAGGCAGCGTTTTTGACCCGGCAGCAGGGGAATGATTTATCGACATAATAAATAGCGTTTCTCCACCATACCGCAAAACCAAATTTACGGTAGTAGCTTTCTAGGAAGTGTGGCGCCAATCGATAAAGACCTTAATCAGAAGTGCCGTCCGCCGTGGTATTTAGGCTCAGGGGTCAGTGAGGTTTCGTCAACTATAGTCGTTCTGTCAACCCACGCGCCACCGTGGAGGGGATTTCTTCATCTTAGGGGGAAACGCTTATGCACGGAACTGAATAATGGTGCAGGATGTACCGAATAGGAGAAGAGAGAGCGCCAAACAGGCTTATCTCCTTAGTCTCATTATACGAGATTAGGGATAATCAGGGCACGTAAGTCAGTATGGCAGTGTTCGCACTGGACTTGGAGGAGAAAAGGGTTGAAGCCAATGAGGGTGCTGCCGATTCCGTTCCGAGGGTGTCCAAACTTTCTAGCATATCGGCAGTTACGGCGGTAAAACGTTCACGGTCTGGAACTCGGGTCGTCCCCCTCCAACAACGAGAAGGCTGACTTGGATAGACGCAAAAATCCGGGGTATAACTATGTGACTTTATGGTCCGCCACGACAAGGTTGGAGGGGTCAACCCTTGCCAGCAGAGGCCGTCTACAACACACAGCCAATCCCGTCCCTGGAGGCCGATGGTAATGTAACCGAACCGGTGTCGACCGGGGTCGTAGCTCGGTTAAACCAGACCTTCGTAGGATATTAGCGGGTCTGGTATCTTCTGTGACATGATTGCTTCCGGCATGGCCGATTCTCTACTGGGCGCGTGGACAGGTCCCAGCAGACCACGTGCAGTTACCGCACTCACCACAGCCCCAAAGCTGTGCCCGATGATCGTGCAGTAGTGACCCGATGCTCGCGCGAGGAGTTCTACGGCACGACTCGGACCTTGCAGTAGGTGACTCCACTCTACGTTGTCCCTTCGGCCTCCCGTCGTAGTACGGTGACGAGGGTCGCGGGCACTTTGACACGGTGGGCTCGCAGCAGTGCAGTGCGTTAGGCTTAAAGTCTTCAGCCCGACGTCGTAACTTGCTGGTCGAGGGCTTGGCCTAATGTGGTTCGTGACCCGATGATTGGGGCCGAACACTCGTAACTCGATGACGTGAAGTGGTGGACGTGCCGATGCCGAGGAGGAGATGTCACGCACCCGGGCTCCCTGATTGGAGACATAGCGTCCTTCGTCAGCTGGTGGGGATCTAGTGGCCCACTAAACTACGCAGTTGTGCTTTTCGCACCTGAAGGAGCGCTTCGGCCTGGCTGACTTCGAAATCACCTCGGTGGCTTACTCAATACCTCCCCCCGACCCCCTCGCCGAATCGCCGGTAAGATCCGTGTGTAAAGGGCCAACTTATAAATACCCACGTTCGGCTCTTCTAAAGCACGCAGGCGACTGCGAAGTTTTACAGGCCGATGGTACGCCCCGCCATAGAGCTCAGCGTTTTTATCACGCGAAACCAGCTTTAATTTATTAGGCTGGCAGTACCGGCCGTCAGACCGTATCGTGTTACCGCATTGCGTAGCTTTGTAGTTGGTAACACCCCGCTGCACTATACCATTGCTTGTCCGAGTCCTAAACTAATATTCAGTCCCTCGTAATGGTGGCTGCCCCGGACCGCCTGCCCCCAGGAACAACATCGATTTTACCGATCATCACTCGCTGGGCTACTGGATAAAACAGTGGGACGTGGTTAATTCATCGCGCACCCAATTAAATGCCAACGCTTTCGGTAGCTGGCGCTCATAAGCCGGAACACACAGCAATTTAGCACCAAGTAGTCCCGATCGATTTGGTGGTACAGGCTCACTTAAGTACATAAATGACGAGGCCACAGTGGCGCACGGAAGGGGGTGCCGAAGTTGTGCTATTCTATCCGTCCTACCTCAATTACGCTGATACGGGTCAGCCTTGACGGTAATGTCTGCGTTACGACGATGCTTTGATACCTCGGGCCCTTGGCTTGTCTTGCGGCCTCCGGACAAACCTGAAACTGGTATCGCACGTCCCTCGGTAGGAGCCGAATGGGTGGCGTGATTCTGTTCGTGCATTTTTGTCGCATGCCTAAGGGGCTATCTGATCAACTGGTCGGCGTTCTCCGGCTACCAGCCGAATTTCTCCTCCCCGGAATTGCACTAGGAGGTGCTGCTGATGCCAAGACTCTCGTGATTTTTACTGTAGCAGAAGTGAGAATGAAGCTCAAGATAACATGCGACTAGTAGCAAGGTGTGCATGAGATGGCAGTGGACATCTCGCCAACCCGAAAGGGACGCCCGTTTGAGAAACCCATGGCCACAGGGGTTGTTCCTGCGCTAAAATCTGATTAACCGCCCTAAACAGCGCCCGGGAGTGTGTATCTGGCCTTAGTTAAGGCCCCGGCGGGTTGTGACGGGTTACGTACCTCGTTTGGCTAGGGGTTCGGTATAGCGGTCCCTCCTGGGGCTCCAATGGTCGTTACCTTGGGATTCTTTCAGAGTGAGACGAAGTCCATCACGCAGTCCAGCTGGAACAATTTCAGCCCTTTAGAGGCCTCTATGGGTCATCTCGTAGATAGCTCCCCTGGCGCCTTTCGAGAGAGCACGGGGCGTGGAATGTGCCTCATCAGCGGTTTTGTCTGACGACCTCCGACTTCAGAATAGCTTCTGGACTATCCCATACTGGGATTATCGGTGTTGGCTTTCCTTCCCACTACTTATATGGCGATAGGTGTCAATCTTCGCCGTGAAACCCTCAAGTACCCTCGTATTAGTTAGGGTCTCCGACAGAAACGTTTGCCTCATAGAATCCTGTTTCTAGATCTTTCGGTCGACAACGTCGCGCCCTATCATTGGCCCCGACAGGGCCTGGGGGTCCGCAATTCATGCTGATAGGCTGACAACAACGGGAGCCAGATAAGAGCACTCCTTTGGGCCCCCTCTAGCATGGGGATCTCAGTTCGAGTAAGAGACGAAGCTTAAGGCCCGCCCCGTCCACGGGGCCGGTGGTCCCTTATCGGACGCCAGCGAACCACTCATTTTCTCCGAATGTACGGAGCGGCAGACTGAACAGGTGGCTTGTCCGTTACAACCCGTGGATCGCAATCACTGTAACCCCTCATCCTCGTTCGTGGAGCAGGCTAGAGCATTTGTGCTACTTGGCCCCTACTGACAGAGGGCGTCGGTCGTTGCTCATTGGCCAGCGCAACGCACCAGCACGAGATGCGATATCCCCCCGTATTTGAGCATTTATTTGCTTACTGATCTGCAAGAGTCTGCCGAGAATGGGGGTGCGGATCAAATGTCTCTAGTTAATATACTTGGAAGCGGGATAGTTCGTTGCTGGCCGGGTGAGAAGAGTGGATTCGTTTGGGAACATCCAACCCATTCGGCCACTCTGCTTAGAAGACTAAGGCGCACATGGGGTTTTACTACTAGGTTCTTCACATCCGCCCCGTAATGACTCCGGGGAATGGCGAAGCTACTACTCTCGCGCGCACTCTCACGGGGGCAACAGACTCACATTTAACGTTCCCAACTGGAGCAACGGCCAGGTGGCGTCACTGTCGCAATGCCCTCGTACCTGTGTGTCTATCGGGAACTCAGATACTGCTTGGGTACCCGTAAGTTCCGAGTAGTCTCTGGTGGGTTTGTCTCACCTTGAGTTTTAGCTATAATCTCGCATTACCGGCCTACCGCGTCTGCAGCCGGGGGCTGGGCGCTACCCTGTGTCCGATTAATCAGAACTCCACGTAGCTGGAAATGGAAGCGTCACGCTCTAACGAACTTCTCCGGGCAACAAATGATTGTCGAGATCGTCGTCCCATGAGGGTATGCGATACGGTCAAGACAGAAGGGTGAGCCCGCTACACGGCTATTCAAACGTGTTTCTCTACTACGACTAAGTCCTAGTTAAGTGAACGGCGTACTGGCCGGTGTGGTATATCGACGATCCAAGGTATGCGTTGAGTTTGGGAGATCTAATCGCCGAGAAGATTGGATCCTAAGTAGGTCCCATCGCGTTCACGAATGAACCTTTTAGAGCTGGGCGGCAGCTTGAGGGGACATATGGGCATTAGCCCACTACCTTTGCCAACGGTGGGACATCTCCGAGTCTCTGCGATTGTCACTGCTGATGGCCGTTATACTATCAACTCGCCGGTCGTGATCCTAATCTTTTTCCACAACTGGTCCGCTAATGTAGCACTCTATGTTTGCTAAGGGTTGAACCTGCGGTTTCGGCGTCTTTTACTGAGGTTTGATGTCGATCAAGGACTACTGGGGGAGAGCCTTGCTTCTCCGTGGCAGGCGAATTGAGCCACCTTGCGATAGGGCCAGCTTAATGGGCGACGTACGGGCGAGGACTCCCGTACCGCCAAACGCACACGTCTGACCTAGTCTTTCTTGCGTGTTGCACTTGGTTTCCGACGTGGCATACAATCCATAGCTGTTTAATTTAACTCTCAGTCCACCCTTTTAGGCCTTCGGTCTATTCTACTTTTACATACCGTTCTGCACCGTACGATGCTATGTGTAGCTTCTTGCTCGTCGTAGGTGATAAAAGTTCACACTGAGACGGCAAGTGACCGTGGCTGTTCTACCGATGTCCGAACGCAGCTCTCGGTGGATTATACACATCCCTCTTAACGACAGGACTACCCGTAGAGTCGCCCAAAACCGGCCGGGGTATAAATTTGTTCGTTAGTACTCATTTAGTTGTAGTGCTGTGACAGATGGGGGCCGCTCTGACCTGGCTAAATTGTTCCTGTGGTCATGGCGTAGAGATGGGTAGGGTAGTTGCAGCTATTGCGCATTTGTTGCCCATGTCGTAAAGCAGTCAGCCTCTCGGGAGTGGCCCCTCTTAGCCGTGCCGGACCTTATCGTTTCCCGTCGTCCCAGTTCGTTGTCACAGTCCCGCCGCCGGTTAGACTAAATCTATGTCACCGATACAACGAAGGATGAAAAGTACCAGAGCGACGTGCGGTACCGACATCCTTGACATTAGCTGGCCCCAGAGATCACACATACCCTGGCGCGCCTTCAAGCTGATCGTGGCCGTGGGACGCCGGCCTAACTCATGTAGTGTGGAGCTCGGGATTTTTAGGGTTTTCCGAGTCAGGCAGTCGATTTCATCCGGTCGAGCGGTATAAAAGCCGATCCTTTATTATGATTTATGTACTTACAGTTAACGACGCTAGAGTAGCACACTGTCTTTTCTGCATGTCGGGCGCGCAGTTCACCTTGTGCTAACAAGTGATTTATAGACGTCACCGACTAAGATACTATACGTCGGGTGCGCACCGTTTCCCGATGGGGGGCATTGAAAGCCAATTCACGTGCGACCGTTTGGTGACAACGTCCATATATCTGGACCGCATTCATAACCTACTTACCTATAAATTAGTGGACGAGTTATGTGGAAATCGATTAATAATCTGGCTGTCGGATCAACTTATGTCTTTACGACCTGACTAAAGCCATACATCCCGTAGAATGCCCAGCTAGGCCAGGGCGGGATGAAAGATCAGTGGACCAACCCCCCACAATATCTCTACGACGTTGCACGAGGACGGGACGCTGGTGTCATCTTTTGTAGTCTAGGGGCCCACGGCTGACTAAATCGAGCCGCCTTGCGTGAAAGGCTGACGGGCCGATAGTCACATAGAAGGTGTCCCATCTCAGACCTGCCCCGATTCCTAGATTCCCCTACGCATACTCAAGCACGCACCAATTGGGGGGTTGGAGTAGTATAGGGGTTTCGAATCCCGGTGGACGTATGTGGTAATGAGGCCCATGTTCCGGGGGGGGCCGCGCTGGATACAGACGCCCTAAAGGGGCGGTGGAGAAAACACGGGCGGGACCAATGGCTAAACATAAGCCGGGCACTGACCCCTCCGGTGCCATGGCTCACAGCTCCCAGTTACAATACTATTTTATTCGTTAAAGCCCCGCCAATCGTTGAGTAGCGATTCGCGAATTTACAACTTCGTCTATCCTGGCCTGTCCGTCCTGTATTCTCGTGTTCCACCGACTGACTCTCTCCATCTAGCGTAGGCAGTCATACTACCGACCGTCTAGCGTGATTCCACCAAAGCCCTCCAGAATGACAAATACCTCGTCTGCTAGGATCCCCGTTTAGCAAATACAGGCTCGTGCTTGGCCCGTGCCCATTTATTAACACTAATTTAACGGATACTCGCAACGCGCTCCTTCCACATTGTGACCAACATCTAACAAGCTAGTCCCTCTTGATACGACTCTACTTATCTGTCCGCCCACCTTGTTGCCAACACCTTAAACAACTGGGGCCCTCTAAAAACAGTATCTAAAAGATCATTGTGCATAGCCGACGTCTGTGAGACTGACGGGCAGTCGACCCGTATGGGGAGTAAAAAACATCTACCGTAGCATAGTGATCAGGAGGCGATTTTAGGCGGGGCAGCCGCACGTGGACTTTTGTTTTGATTCAGTGGTTAGGTCGTAGCGGTCTAGCAAAGGGCTGTTTACCAGCCTCGGCCCCGTCCTCATACTAGGTGAGCACCCAGGTAGTGCCTTTTGAGGTCCGTGTCACTACCCTCTCTTGCCCTAGAAAGGCTGCTCACTATTAGGGGTGGCCTTGAGGTACAAAGCGAGGATAGCGACTGATGCGACCAGTATTTCTATCCCTGACGTCTCGCTCAGCCTTCACCTTGACGAGCGGAGAGGTCGGTGGTGTTTTGGGTTATGCCTGAGGTTTAGGAGCGGCCTTGTCGTGACCTATGGATTGAGTGATTCTAGCTACTGGATCGCCCACGCTTTCGAAAAGGGTGCCCCAGGTAGGTCCTCACTCCGCTGTCACCTGTTACCCGTGGTCTGAATACTACCAGCAAGTAGCCGTGTGTTAAGGCCTCGTGAGTCTGGCAGGTGCCTTATTGCAGGTAATCTTCACGGACAGCTAACGTCGAACGGACAGGAATACAGTGCCGTAAGGCTCTACTTACCAGGGCCCCCGCACACAGACGTCGTTCTACCTCAAGTTGGGGTACCTGCGTGTACCGTAGCTGTAAAAGACAATGATGAGTCCAGTGACGGCTTGAGTGTGCTCGCCGAATGTTTTTTTCTGTCACTTGCATAAGTCCAACTTGCGACTAGTCGCTACTGTCGCGAGATGAAGTCCAGTGCGGTGCAGCAGACATCGATTAAGTAACTAGGGGTTTGAAAGGCACGCGGGGAACGTAGTTAATCCCGGCTTAGATTTTGCTCTGTACGTGTCTAGCTTCGCTGAGCCTGGGGGGGTTAGGACACTGGTAGCATACCCGCTAAGCGACTGTTTCGGCGCTGTATCATTTGGTGCCGGTAGCGCGTGGTGGTCTTTCTGGGGGCCTGCGTACTCGCCTTCATTTCTCCTGCAGATGGTTGCCGATTCTCACCCATATCTCGCCGCAACGTTTGTGCGCCCCCCGTTTCGTGTAGCTACCCGGCTTCTGAGTAGCTTTGGTGACGACACCGTCCACATTTCGTGCGACGATTGCGCGGGTGTGCCACTGAAGTCTCTCGGCATGTGGGGTCCCCTCACGGTCGGTTGTAGAGTGAAGTAAGCTACAAGTTGCTCGTCGAAACACTAGGTTTACCATTTAAAAAGTCAACTAAATAGTTTGGATACGCGGAGTGAATGCGCCTGGGTTTTTTCTCACTCGTGCGAGTTGGACACACTTGGCGTGTCTTTCTACGGGGCGATAGACCACCTAGTCCCCCAAGCTCCTGGCCATGACACATTTACCGGTTGCAGCGAAGACCTTATTCTAGATCGACGGTGTCAACAATTAACATATTGCTGGGCTAGCTACACGACGTTAGTACTGAATATCCACTCGATACGTCTGATACTCCCTTCGTAGTGATGGGTAATTTTAATTCACTCACCGCGCGCGAGGCCGCGTGGTCCGTGAGCTGGCCAGATTGCGTGCTGCCGATGCGATGTATACGTCGTGCCAAAGTGATCGTTACAAGCCCTATATAATCCGCAGATGGGAGGCGTGAGTTTGTATATTCATGTTACTTGCTTCCCAGCTGGCAAGAGCGGGAGCTTGTATTCCGAAACCAATACTTCGTGAGCGATCGAGTGCTGGTTAAATGTACGGTCAACAAGAAGTCGAGCAAAACCTCGTTCAACCAACTACACGCATTTCCCGACGTCCATGCCTTTAGGGACGCTGCGACTCGAGCCAGACTTGCTCTTCCCTTTTACTAACCGGACGACCAAACACAGACGATGTAGTGTCGTTAAGGCCGCCACACTGGTTCATCGTTCCTCCTTCATTTTAACTGGGTCCCGCACATTGAGTGTGACTCCCGGCGATTGCAAAGGGAAATCTGTGAGCCCTCTCTCTACCAGTGTGTCATATGCGCAAAACCTTGGGATTAATCATCTCCGTCCCCCAAGCGGGCCCGCGGGCAAGCTAGTCAAGGTAAAGAAGTGGTTTGGTACTCGACGGAGTCAAAGATGGGCGTCGACCAACCGCGAGTTAAGTGAAATGGGTCCTTGACGTCCTAGCAGAAGCGAGAACTCGTTTTTCTAATGTGGCCAACTTCCGAGTGGTCGTTTATCCTGTATCCATGACTCATAAATCACTAGGACCACATGGAACGCATTTTTCTTGTCACTTTGCCTGGGGGCTTTAACGCTCTCCTAAGGATGGCAGCGCTCGAGTTACCCCTTCCACGCACAGGCGTGTGGAAACGCTGTTAAAAGTTATTTCGTTCTACTCCCTAGATGGTAAGGTGTCCTTACAACGCGTCGACTTCCTTAAACCTCCTACGTGTTCTAATTTGGGATCATCCTATCGACATAGGTGTAGTAGCTGAATCACGAGGCATGTAGATGGCACGACTTCTCGATTTCCCTACTATGTGCTTTTTCAACAAACATAGTCTTCCCATTACCACCTGATTCGGATTCGTTTCATACACCCGCGTAGCCCTTGGCTCTTACTTGCGAGACTTGTTTTCCTCAGGTTACTAGCCTACCGGGCGGTGTGGGGCCCCATCAAAGTGGCCAACTCACCTGGCCTGTTAAGACCTTACTGGCTGCCTCGCATCCAAACCCCTCAGTGGGTTTACTCCGACAATTGATTCCGGAGACCAGTACAAGGATACAGGTGTTGGCTATTTGGGCCAAAGGAAGACCTAACCTAGCGCCTAAGCGACGTCTTACACCAAAAGTTGTTGCTGCCGATCTAGCAGGTACGCCCAGCGCATACGGTATCGGGGAAATGCATGGGGATCGGGGCGGCTAACTGATTGGAATCTAGAGCGTCCTACTGAATGTGCATCCTTAAGATAGCCTAACGCGACTCAAAAGCTTCGACCTCAGGTTCTTTGATCTTCATTGCAGACTATTATCCCCCACATAAGTACTAAGGAGTTCGATTACACAGTGACAGTATATCATGACGCTATGGCTACAGGGATTAGCACGGACTGACCGAAATACTGAAGTACTCAGGGAGTGAGTCTGTCGTAGCTGTACTACAGCCCTTCTATTGTCAAAGGCCAACTAATAGGGTTACGTGACCATGACCCGGCACGAGATTATCGCGCGCCCCTCTTACGAGAGTTGACGAGAGGTCTTATTAAAGAACGCGTGTTAAAATCCCTTTTTTAATGTGGTGTGTACACGGGATATAAGGAACCTATGATAGCTATGATCAGCAGACCGAACACAACTGGTCATGAGACAACGAGTCGTCGCGTAAAAAAGGTACTGTGCTAACGGAACGTGGGGACTGCCAAATCCTAGTTGCGCTCCTATTGGGCTCGCAACGCTGGTGTATTCAAGCGCGGATCGGCTCGCAGGTCCGGGTGCTCTTTCTCACCGTCACTCAAACATACGAATATTTGTATTGTATACAGGACGTCCCAGATCGTTTCTGCCGCGTTAGACGGTTGGGGGGCCCACGGGACACGGTCCGTCTTTGTTGCGTACCCCAACGCCGTACTGTAGTAATTGAAGAGAGACTTCACATAAGGCGCAGAATCTTCACCGGCACTGCACTCGCTGGACCACCGCATATTGGTCATTAGGTTGCATGCGCCGCTTGAACGGGGTTCAAGCTGGTCGATCTCGCGCAGCGCGGATTAATATCTGTACGTCTCACGATTGGTCGAGCACAGCTGCAAGTGTATCAGACTAAATAAAGTATTTCTGTCTAGGAACTTCCTCCTATCGCTCACGCCTATCGTGAGGACGCTATTACTGGTGTAAGAGCCCCGTAAGTGCGGTCAAAAACGATTAAGAATCAAGTACTTCTGAAAAAGACACATCGGTCGGTATATGATGGGTCCGAGAGCGCTATTATTAGGAACGTCTAACCGCATATCCCATACACGCAAGGCGGGGATGAGCGACATCACGTTCGAAGCTTGTCTCTGTTGGCGAGGGAGCTGTCTCCAGATGCAATGGTTTGCCCGCTAGCGAGTCGCCGGACCCTCGCGATCCGTATCCCCCCCAGTTCCCGTCCCGCGCGACGTTTCCAGCCTGTGCGCGCAACGCAAGTTTGCTAAGCTGCGGCGTTGAATGCGCTGGTAACTAGGTTAATACGGGGCTCCGTCCATATGGTTCTCGTTTACGCTGTCGCGGCGTGCGGCAGTGTTCAAAAACTCCCAAAATAGCGCTTTGCCCTACCTTCAGCGGCACGGGCACGTAGCCTAACACGTTGTGGTAACACGCTGTAGAATAGCAATGACGCCGGTGAGGTCTCGCTACGCCCCA
		</sequence>
		<sequence>
			<taxon idref="GEV2132_2016"/>
			ACGT GCGGGTAGCAGGCGCGTTGGCCAATACAAGCTCGGTGCGCTACCGTGCCCTCCGATCACTGTCTCGCGGGTCCTCGATCACCCATTTACGCTACCTCCTAAGGCTTTCGCCGGAGAAGCGGCTATGGAAGTTAACGTCTCGCTACTGTACTACCGAGAAGGAGTTGGTTCCGGGTTACAAATAGATAACGAAGCAGGCTATGGTTAGCGAACCTCCGGCTGCGCACTCCGGCTCTCGGTTCTGGCATTCGGCCCCCCCGAACAATAGACGATACGGAAAAGGTAGATATCGCAGGGCATAGCGCAGTGCACTGCTACTATAGCGTAAGGCTCGCGGGTCATATTAACACTGTACCGATCAAGCTTTCATCACTCAGGTAACCACATGTGAGACGTGTATGTGGAGTCGAGCACTTTGAACTTCTCAAATTAGGCGCCATCGTAGCGGCTTGTGAACGTCTGACCAGCCGCTCCTATGAATCGTGTCGGTATCCGTGAGATGGTAAGACCCCCAGAGATGCCATGCACCCGAAGACTCAACCCGATACCGAGCCGGCGGGGCACCGCGTGCGACACTCAATATGCCTCCTGGCGCGGCCGAGCTCCACCCGTCTTGGCCCCCTAGTCAGATGCTTGGGTCACGTCGCCCTACTGTGTGCATTATGCTTTCGATGGGCTTTGGGAACCTGCGCTAACCCTGGCCGCCCTAAATATCGGCCGTGCTTTCACTAGGGTACCCGCACCTTCCCGTAGCCCGGCATTGCGAAGCCAAACCGCGGAAGCAGGTCACCGTGGACTCTGACTGCAAATCCCAGGAGTTTTAACAGCGCCAGAGGTCCGTCACCGCTTCAATAAAGTTTTACAAAGCATATTGCTGAGTAACGCGTGACGCAACACAAATTATAATGAACTACATTGGCGAATGGGGTGCTTGGGTTGCATCATACGTGTTACATCCCTTATCTTGGCGGACTCTTACTAACATCTCGATGAAACCATAATGGTTGTTGTAGTTACTTCGGCAGAGTTGGGGCGTGAACATCCCTGGAGATATGCACATGGAGCTAATGGGATGCCTACTCGCCCGGATATTCCCCCTGTCGCCCCTGGGGTTTCCGCCCAGTCCCCCCGCGACGCTTTTTTACATAACGCGTCCGGCGAGGGAATTGCGTTCGGGGTGTTGCTTGGTTACTAGTTCTGACCGCAGCGCAAATAGACTTATGGGTATAGTGGCTTCATCAGTGCCAACCACTCCAGTTCTGAATAGCTTTAGATCGGACGTTCAGATCCCGTCTTAGTTGCAGACGAGCAATTCGTATGGGAAATACGATCAGGCCGCGACAGACTACTCTCAGGACCGCTCACCTGTTGCGTCATTCCGGCCTAGCCACAGAGTACAATGAGGGCGCAGTGTGAAGGGGATATGAGCTACCCTGTTTTCTCGTGAATATCGTGTGGGGTATCGAGCCGGAAGTCTCCGGTTCATATTGCCGCTTTGCCTAACTCGCCCCGCTAAGGGGTGGCAATCCAATCGGCTTCATGGCTGACGCGCTCGCTTGGTACGCCTTAAGAAAGATGGCTACTACCATCGCCACCGTGTTGACGTGAGGGATCTATTTTAAGTTGTGCCTCCATATACGGCGTCGCATATCAAATTAAGGAGCGAGCGTTCAGTTTAGGAAAGCTCCGGGTTGTTCTAGACGCCAAGGTCACCTTAATGAACAGACGCCTCCGAGACTGGGGTAGCCTAAGAGTTGGGCAAGGACTTGCCGCGAGAGCAAGGTGCCAACATTGTATGACAGCGTTCGCGAACGTAACCGTTAACGATAGACACGCGGATGGCGGGGTGTAGTCCGAAAGATAGTTATGATAATTTTTCTACTCGCACTCCGGAAAGCTCGTAGCGATTGCCAGGCATCATAGACGAACACCCGCCTCGTCGAAGCGCCACATCTAGCCGTCGAAAAGGAGCTAGGCCCGCCCGCCGTCACTACCGTGTACTGACTTTGCCCAGTCCGACTTGGCCTGGGGTCACCATAAATGGTGCTTCGCGTCAAGCAGAGACCATTCCATGGTTCCCATCTTGCACATGTAACGCATGTGACAAACGGCCACCTCGAAACGGCGAACCCCCGGATTCAAAGGCGTGGTAGGCATCACAGTGTCTTGTAGGCTATCGACGAAGTTCCGAATGATATACTGGTGGCAGATGGCGGGCTGATTCCTACAGCATGAGATTAGACGAGGAAGAGTGTGGATGGGGTGATTACTGGATTAAGCGGAGTGCGTCGCTGCCTTTACCACTAGGCCCGATGAGGATCCCTCGGAAACGCTCTGTAAAAGGGTCCACGCAATACAAGAATAAAAACTGCGCGTTGGGATAGCATTTGGCTCAAACAATTTGAATTGGGCATCGGGCCAGAGTCCTCATAACTACCCGGTACTGCATGGGGGTGAGAACTACCTGCTGCTTAGAGAACCCTTGCACACCAGGCCTGCTACCACCGCACTGTTTCAGAACGGCCGATGGCGCTATATCAATGTTTTAACAAGTTAGTCAGAACCACACAGCTACTCGCCGCGTGCGTTACGGCAACGCCGCCGCTTGGACCCATCACTTGTCTACATCGTCATATGTCTCGCGAGCGGCACGAGTTTAGGTCGAGCACCAGCAATAGGGTACATACTGACAAGGAGATTTAATCTAGTCCCCCTGTGACGCTGTACTACACAGCTCTACATCAGACACATAAAATGCTTCTGAGAGGGGGGAACACGAGCGTATCGCATTCATGTGTGGACAGGTTAAAGCTAAAACTGCATGATTTAAGGGGCAAGAGCAAGACGCCGAGGTAACCGCCCGAGCGGAGCCTGTAGCGTAGTCCATGTATGAATCATGTAGTTCGTTTGGGCATCAAATAGCGCGTATCCATTAGAAGAAACAGGCTACGGACACTTTATACCGCCCTCTACTGATGTCCTTACGCGCACTGCTCTTGGGCGTGAGTAGTGGGGCAAGTCGTCAGAGTTGCCTTAACATGAAACGGGACCTGAAGGAGTTGGCAATGTCATTAAGCCGTACCCGCCGCGCGACCCAGGTTATCGAGGGTGTGTGAGGGATCAAGCTGAAAGCAGAGTATAAAAGAGGATACTGCAGATAACGTCAGCACCTCATTCCACGCGGTATGCGTATGGGCTGCAACCGGGTAAGGCCAGGGAAGATGAGATACTGCTCGCTTCCGAGTCGTTGAAAAGGACCTTTCATATAACCCCCTCCCAAGGTGACGCCTATAAAGTGAACTAATCTCGAGGTTCTTGTTCTAACGTGGATCTCTGCAAATTGAGATGTTAAACCCGGGTTATAAACTAGCTTTTTGTAGTCGTGAATAGGAAGAGCAAAAAGCGGTGCTATGCCGCAGCGGGCCAGCTTAGGGCTCCCGCACGCACAAGAAAATGCTGGACTCCGCAGCGGAGCTTTTACAATAAAAACAACCAGCAGACGGACGATATGTGAGGTCCGGCGGTCCAGGCTTGTGAGGGTTCCTGATGATAAATAAGTGCTGCAGGTAGATCGTCGAGGTACTTGGTCAAATATTTCAACGGGGTTTAGATTGAATAATTATTATCAGTGAAGCGGGCTGCCCATCGCAAATGCTGCGATTCTGCAGGGAATGTAGAGTTTTGCATTCCGATCCATTTTAACGGGGAAAGAGTAGGTCCCTCTCACATGGGCGCTGCCATACTTGCGGATCATATAAAGGAACGGCAGCGAGGTATTTGTCGCCACGCCTTCGGTATCAGGGGACATCCTGCACTCTACAAGGCGCGCTAGTTAGGACTACTCAGCGACATTGTCGGCGCCTAACGTACGACGTGCCCTTTAGTGAAACAGGTCTTTCGCCCGGTTATTTACCCATATGGGAGCAACTACCAACTTACTACACGTCGAACAGCTGAATACCTTCCATATGGGGTTCTCGGTGAGACGGTTCGGCCCAGTAACTGCCGGTTGCCCCTCCCTAGGATCTCCGATACAAATGACCCCACCTTGCCCAATGGTACCTTTCTGAATGTATGACACTCCCAAAGACAGGTGAATGATTCCCGCCCAACCCGCGGATAAAGGCTAAGCCTGAACAACTTGTTTTCGAAGCGGGGGCCCGCGGTGTAAGGGGTGGTCAAAATCGCAGTTTTTTGGCTCCCAAGAATCTTCCTCTCGCCCGCGGCAAGCAATTGCGTGGGCCTCCTATACGTCTTCTGCGCTGTGAAACATGGTTTTAACTGGTTGAACGGCCCAACGCTCGGCTTGTTGTGGTAACGAGCGAAGTTTCAACCTAGGGCGGCTCTAAAGCGGCAGAGCGACAAAATCCTATATTAACTAGTTAACATCACGCACGAGCCTAGACCGGTGATGAGTGTTCCGTCAGCATCATCGTTGTACGCGGAACTTACCGCTCAATGATGGAATCGCGGGTCCAGAAACTGAGATCAGAGACGGGGCGCGATGAAACCCTCACGGGCTACTGCCAGCGCACCTATGGCACCAGATATAATAGCTGGAATAAGCAACTAGATTATAGTCCCGGCATCGCGCCCGACATCCTGCGGCGGCCTCACGGATTCCCGGTTCCGAAAGGCCCATGCAGCGGCCACCTCGGTGTTCGCTCATTTGATAGTCACAGAATCACTTTCCTTGCTGCTCCCCTTTCTCTCCCATTCACTTCTAATGACAAGCCTAGATAGATGATTTCCCAGGATCGTGACCCGAATCCTTTAAACATAACCGAGGCAGGGCTCTGACGACACTTACGTGGATTCTGGATCGGACGGGGTTAACGTTGGAACGGGCTAGGACCGTAAATGAGCTGGGCTTCAGCAAGATATATCGCGCGCACGTGCCCTAGTCCCCGGCCCCTACCGCCACATCCTCCTAAAGGTGGTTCCAGCAATCCCTAATCCTTAGAGCGTAGATCCGTTGGACTGTTGGCCATGAAATGGGGCCTAGACCGGCGAGGAACTAGAACGGCCGACCGACTTCAGTCGCGCAGATCGTCCTACATGGAAATAATCACCGCAAGGCCTAAAGAGACCCATTTAAGCCCGTTTTCTGCTGACCAAACAAGATAGGCATTTTAATATCAAACAAGCCATCAAGGTACAAATATTCGGGTAAACATCACGCCGCCGATTGCGTCTCGTGCAAGCGGACGGCTGGTTGCCTCACACCCGTTGCGATGTCTTTTTAAATAGCCTTCGGAGCTGGCGACGCGTGAGGTGTGCTATTCCTTATAGGGTTCCAAAACCATTAAGTCAGTTGAGAGGCGAGCGATTTGAAGAGATCTTAACTTTCCCGAAAGTCCACTGACCCGACACATGCTGCAGCGCAAACGCCGCTCAATGGACGCAAGGAATCTCCGCCTTGATGGAACGTGCTTTACCTTCAAGACGGCATCAAAAGTAGTGGATCCCTATATGCTCGAATAGAAGCCTCTCGGCCGACATCAGGGAAGAGGTATGGTATTCCGGGAGATTAGGGTGTCTGGTATGCGTGGCTCTTTAGGGACAAGACTCTAGCGGTCTAACACAGCCGGCGTGGACGAGTTTCGAACTAGTTGGGAACGTTCTAAGATCTAAAGTTAGATAATGTGTCGGGAGATATTTCTCGACTTCGCCGACTACCAACCAAAAAGCAGAACGAGTGCCCATGTAAGTAGTGCCCCCGAGAGGCCGAGGACAGGCCCGATGTCACACAGTACGACCAACAGCGTAGCACTTCGCCGGCCAGATCGTGGGAACCAACCGTTGGATGCAATGTGGGCCTCGTAGGGTACCGCTTCACCGGCCTGACACGGGGTAAGTGAAGGATAGATCGTTCGCTGCCCGGGGTACCGCCCTGAGCGGATCAGTCTTTTGACGACAGCGGGTGACGTCCTTCGTTTTCGGGGCTCTACTTGGGGGCGGCCACAGCGCTTTGGAAACAGGAACGGCACGGACCCATAGACATGTGAAACGTCGACTCAAAGCCCAAGTGCTTTGCAGGCGCACCTTCTGCTAAGTAGCTACGGGACCTTCGATACTGTGGCCCGCCGCCTAAATACCGGGTGCTAAAATAGCTGAAGGCGCTTGCCGGATTTGATGAAACCCATGGCCTAAGTTACGCGGACCGTCACCCTCTGACCTCAAGGAAGCGATATCAAATCGAGGCGTGACTAGAGTCATTAACAATGCGTTTACTACACTTGTAAAATGATAAGAGGACACTGTCCGCGTCACAATCGGAATTGGGATCCTCGGTACGGTTTTCACGAATTCTGGGTAGAGGGGCCACGTAACGTCTCGTCGGAGTTCGGTTGAAACCGACGCGAATAGTACGAACCGACTGGACGAGGCGGCCTCAACTAGAATTTGGTGGGGTGTCGGCATAGATGCGTGATGATTTTCGTCCATGGCGGGCAGCGTCAAGGTGGGTTCTTTACACGGCTCCTTGCGCGGTTAACCTGGGTGGGACATTTAAAGCCGCTGAAACCCGGATATAACACCTTTCCCAATGTGCTTCCCCATGTCGTTAATTCGCAGAACGTTTGAGGCGAACTCGGTGTTTTACTCCCTCAAAGGCCTTCTGATAGTAGAACTGTAGATCTAGGATGGCTTGATAAATCGCTCAAGGGAGTTGGAGTGCTATTGGTGATGATCCTGCCTGAAACGAGATTGCCGACTCATCGACAAGAGGCCGCCAGGGTTCGCGCCGGGTAGTCGGGGTGGTCTCAAGAGGCTCACTCTGATTCTTAACCTGGGCGCTCGCACCGAACAGACGGCCGAACCAAACTACCGTTGATGGCGTTCATGGAACGACAGAACTACATGCACTTTAAACATGAAATCGTGTGGGGTTGGTTGCCCTGGTCCGGTTCTTTGAAGACGGGCATCGGACTTATTGGCAATATACGTCAAATCCTTAGGTTGTCTATCACTAAGTAAACCTCTATCATTAATCACAAGAGGCGCTCCCGTGAGTGTTAATATCGGGTCATTCAAAAGGGGACTTTTTTTTGAAGCCCCTCGGTTCTCCCCGTGGTTCCTATTTGGGGATTCGCACATTAAATACGTGAATACAGTCACACCAGTAACGCGCCACTGCTGGCTTTTCGCTGATCAGAATATCCCATCGGAGTCTGGTGGTACAATAAGCGACGAGACACGTTATCTCATGTGGAGACATACCCACGAACCGTAGACCCGTTATGAACACCACCCAGATCTAACGGCTAACTCTGATTTACCCCATGATCGGCCAGTCTAGCGGCAACGTATGTAAGAGTTACCCACGTCCTGGTCAAGCACGGACGGACGTAACTTTCTGCAGCTGAAAATCGCTCCTCCCGTTAAAAGAGTGCCTCAACTCGCTTAAGGATGGACTATTTTCTCCAGTTCATATGGCCAATATTGGTGGGTGGACAAGCTCCGGATTTAACACGCCTGCCAGGCATGACGATACGAGGTTTCAGGTTGGTGAAGAACGGTTCCCGGCCCCTGCCGCGCGACGAATGAAGTACTCTTTCTATAACGCCGACGTCTAGGCGGGCACGATCGTCTGATTGCATCGTGGGAATGAATAAATACAAAAGACGAAGCTGAAAGCAACGTGACATGTGTGACGCCCTGCTGGGTACGCTGCCTCGTGTCGTTACGTGTGATACCACGCGACCTGTCGCTGTGTTCGCGCTAGATCCCACCCGCCATTGGGGAATGCAGAAAACGGCTACCCCACCGATGGCGCCGAGCGTAACAACCACTTAGTGCTATCCCGAGAGCTCCTAAGTATGCGTTCTAGAGTGTTTTGAGCATGAGCGTGTTTCTCTCTTAAAGATAAGCGGTGTTTATCACGGGGATTATGGAACCGTCATATTATAAACTGAAAAACGCTCCCAGATTCCTAGGATTTAGACGAGCTTATCAGGAGTAGGCCCGCTTTTCAGTACCGTAGTGTGTTTGCGAGATCATACCACAGAAATCACTACACGCAGTAAAGACGGGAGCGTCCTCAACTCATGAGCGCTGTTAGGTATGGTCGCAAGCTATTCGGCGGCGATCGAATTGGAAGGACGTTCACATCACGGCTCATGGCGGGACGTACTTGCTCGAGCCTGATTGGATATATAGCCTTGTACGAGCCTCTTCTGATCCCAGTTCCTTCTTGTTCGCTCGGAATAGCAGAGTGAACCCCGTGGAGGGAGTAGACACCCCGATGACTAGGCCCGGAGTGGAAGTATGCAGGAGGAGCTGCTTTAAGTACTCGTAGGAGTAAGACCGCTAGCACACAAAAGTGTTAGCTAGAGCAATTCTTCCACATCATGAAAGAATGCATCATCCTAGTATGTGTACTGGGCGGAAGGCGTGAGACTAGGTCGTCTTCATTATTGTTCGACGTATTTGAGGCCGGAGTAGTGTACTTGTTCCCGCGCACGACTGATAGGCATCAGACAAATTAACGTGGTGCTAGTTGGCTATCTGTTGGTAATCTGGCGCGACCAAGCTGAAGGCCGACGTAGGAGAACGCACGATGAAAGCAGCAGGGGGGGGGATGTGGTGCAATACCGAAGCCACTGAGGTTCTCAGGTCATTAAGATAGTGAGGCTCTCAAAGTATCGTGCACCACGACAGAAGGAGGCTGAGATCGACTATAGGGGCACTACTAACCCCCCGAGCACGCAATGAGGTTATGTGACATCCGCCAGGTGTCAGAAAACCGTACAGGAGGACAGTCGTGGCCGGATTGCGCTAGCCACAGGTTCAGGGGGGACAGCCTCCAGGGCGATGACGGATGGCTACAAGCGGGGGATGGTAACTAATCAGTACTGGATCGGCAAGACCACCCTGACTTGCGATTCTAAATCCGACCTCCTTGAGGATATTAACAATGCATCGCCTTACATATAAGTCAATAGGGCTTAATTTAACATTGCTGATGCACCCCACTTAGCGAAGGATCCGCCCTATAAGACCACTAACAGGCTAAGTTGTGATCCGCGTAAGAGCTAATAACGACGCCTACTATAGGACGGGCATAAATGGCTCAATAGGCAGTTTTAACAACAGTAATGGCGAGCGCGAGGCTACTCGGTTATCTACATGTTCTAATTGCGCCGACCCTTCCCAGGACTAAAGGATTGAAACTCGTTGTAGCTCCGTTGCGTGGTCCGGCGGCATGAGTGATGGTATGACGAGGCTTGACCGGCAGTTTCCAGACTATTCTATAGATACGAACGAAAGCCGTCGAGATGGAAAGGTTAACGTGGTGACCGGAGCGCAGACTTAAAGGAGTAAGCGGGCGTTCCGATTACCTGCAGTTCCCTTGATCGCCCACTCTACTGCCCCCCGCGTTCCCGGTGACCTGAAATATTAAAAGAGTACGTCTGCCATGTCTGATCTGATTGCCAGTGTGTGTGCATTATCGCACTCGGCGGAAACCTACTCATACCTAATATCAGGTAGCGCAGCACTGACGGCACCTTCCATATCCTACTACCTGCTGGCTTGGCTCTGACCCTTAACGGAGCACTGGGGAACTGGTAGTCCCGATCTTGGTGTATGTCAACGGGCGGATGTGACGTGAAAAACAGACCGCAGTCAAGCCCCCAATTGGGACATCTGGAGACTCGATCCGTGGTATCAAGTCTCAGCGTGAAAAGTTCGACCTGGCGGCCGCGCGGTGTCGGTGGCCGTCGGGAATAGTAACTATGCCGATGAAATTAGAGCTAGACGGAGCTGGGGCTGTCCCTTCCCCCTTACCGGGTTGATGTACGGGACTCGGTTCAAAGCTGGCTTTGGTGGGCCATGGCTCCCCACGAGAGCGTGGGAACTGCTGGTAAGGGTCAAGGCGTATGGATGTCCCAATAATGTAAGGTAATGGATCACCGCCCAAACATAGGCCGTTCGTTGGTATCCGCGGCATCTGTGGTGCTCCATGCCCACGACGGCCCTATAAAGGACTTATGATACAGGAGGTCCCAGCACGAGCAGCAAACCTTGAAACCGCTTTGTCGTCCTCCGATGCCCCAAGGTGGTGCAGAGCTACTCACGCGATCGATCCGATTCACATCCGCATAGGCCGGGTAAGGCGGCGATATGCAAGATTCATGCCTGATTGTGAAGAGGAATCAGGCTGTAGGTTGAGACGTGTTTCGGGAAAACGTATTTCAGGGCGATTACCCACATTGGGTAGCCGGAGGTGGCTAACTCCGCAGGGCTTCTGTTCAGCCCCATGTGGCTTATTTATTTGCGTCGCGTAAATCGATTAACGCTCGCGGGGTGTCGCTCGCGCATACGCTTTCTCCGTCCACGTGGCTGCAGATTTGCGATCTCGACCGATCATACACCGGTAAGCACCTGCACACCTATGGTCCGGAACACCTCAGCGAATACGCCACCTCGCTTGCCCTCTCGGGTTTGGTAAATAATGCGTGGCCTCCAGGACGTCCTCCTGTGTCAGTGGGGTGGGTGCTAAGCGACCAGGACATAAGGCTACCATTACATCCGCAGAGCCTCTGACGCGGCCAGGTTGCGAAGATCGATAAAGTACCCTGAAATGGAAAACGTACAGACATGGGTCGATTCGCGCAACGTGCCCAACATTGGCTGCCCCCATAAAGGCAGCGAAGCCTCCGGAACATTTTGCGGTTTGTGCCGGTACCACAGAACTCGTTAGAGCTTGAAGGACAGCAGCCGGGCACAAAAAACGATCTGATCCCCGCGGCCTCGCCAAAACTCTAGAGAGAGCTGTATTCGAGACGTTGACGAGTCGCGTGGTTGGGAAAACGCCGGGTAACGTCGCGACGACGCGTCTCCCACCAATAGTGTACGACCCAAAGCCTGAGGCCATCCCACAGTCAGAGTGAACTTTGGTTCTGAGACCGGCCAGGATCGCCCATCAAGGGCGGGTCAAACATGGCATCCACACGTGCGTCGAACTGCTGGAACAGCTGAGATGTGGCCTTGCGCGCCACATTCAAGGAATAGCATCAGTTACCCCGGCCGGCCACTGAACAGGGGTTGGAATGACCCCGACTCGAGACAGCAGCCGGGACGGCATCAGTGGGTCATCATTTGGGTCAAAGTGAACATATGTCGGCTGTTGGGTCCCAAAGCGGCTACCGTGGCATCGAGGTTTGTTGCCCACCCAGGTATCTCGGTAGTGATTCGTAGGGGGCCGCAAAGGTTAAGGAGAATACTGCCACCGGGATTGGAGCGTTAACCTTAATTTTTTGGAATCGTTTTCCTCGGCTATGCTACGGTTGACATACCATTTTCGGAGTAGGTTGCACACGCGGCAGTCGAGGTGGAGCGTCAAACTAGGCAGCGTTTTTGACCCGGCAGCAGGGGAATGATTTATCGACATAATAAATAGCGTTTCTCCACCACGTGAAGGGCGTGGGCGCGTGACGACGATTCCACGAAAAGCACGGCGCCAATCGATAAAGACCTTAATCAGAAGTGCCGTCCGCCGTGGTATTTAGGTTCAGGGGTCAGTGAGGTTTCGTCAACTATAGTCGTTCTGTCAACCCACGCGCCACCGTGGAGGGGATTTCTTCATCTTAGGGGGAAACGCTTACATGCAAGGTTAGTCGGCGGCATGGGATGTACTAAACGAAGACGAGAGAAGCGCCAAACAGGCTTATCTCCTTAGTCTCATTATACGAGATTAGGGATAATCAGGGCACGTAAGTCAGTATGGCAGTGTTCGCACTGGACTTGGAGGAGAAAAGGGTTGAAGCCAATGAGGGTGCTGCCGATTCCGTTCCGAGGGTGTCCAAACTTTCTAGCATATCGGCAGTTACGGCGGTAAAACGTTCACGGTCTGGAACTCGGGTCGTCCCCCTCCAACAACGAGAAGGCCAGTCCACGAGAAAGTGGGGGGCGAATTCGTGATTGCAAGGACCCACAACTTATTCTCATGAGGTTGGAGGGGTCAACCCTTGCCAGCAGAGGCCGTCTACAACACACAGCCAAATTGACTGTAAAGCAATCGCAACGGTTCAACGAGATACACAGAGATTGTAGCTGTGCTGTGAAGGAATTAGACCTTCGTAGGATATTAGCGGGTCTGGTATCTTCTGTGACATGATTGCTTCTCGCATGGCCGATTCTCTACTGGGCGCGTGGACAGGTCCCAGCAGACCACGTGCAGTTACCGCACTCACCACAAGTACAAGATCACATTTGAGCGCAGCATGATAGCGGATGGGGCACAGCCAAACCCGCTCCATGACACGGTCTGTGCCTTGCAGTAGGTGACTCCACTCTACGTTGTCCCTTCGGCCTCCCGTCGTAGTACGGTGACGAGGGTCGCGGGCACTTTGACACGGTGGGCTCGCAGCAGTGCAGTGCGTTAGGCTTAAAGTCTTCAATTTAACATCTCAGTCGATCAATTACGGGCTCGCTTCGATGTCACCTACACTGTAGCAGCGAAAAGGCGGTGTTGAAGGCGCAACAGCGTCGGATGACAAGTTCCTGCGCAGTGGGAGCCGAGCATTGTGTGTACAAATTTATCACGCCAGCCTGCGCACGGATTTACTGAGTGGCCCGAGTTCCGGGGCTCGTCAGACTACACAACCATCCCTGTTAGACATGCGAAATCGTGTCGGCCTGGCTGACTTCGAAATCACCTCGGTGGCTTACTCAATACCTCCCCCCGACCCCCTCGCCGAATCGCCGGTAAGATCCGTGTGTAAAGGGCCAACTTATAAATACCCACGTTCGGCTCTTCTAAAGCACACAGGCGACTGCGAAGTTTTACAGGCCGATGGTACGCCCCGCCATAGAGCTCAGCGTTTTTATCACGCGAACCTCACTTTAATTTATTAGGCTGGTGACATCAGAAGCAAGGCGGCATGATGCCTCCATATTGCGTAGCTTTGTAGTTGGTAACACCCCGCTGCACTATACCATTGCTTGTCCGAGTCCTAAACTAATATTCAAGATCTCGTAATGGTGGCTGCCCCGGACCGCCTGCCCCCAGGAACAACATCGATTTTACCGATCATCACTCGCTGGGTTACTGGATAAAACAGTGGGACGTGGTTAATTCATCGCGCACCCAATTAAATGCGGGTAGGTTGATCGATCAATGTTCATAAGCCGGAACACACAGGAATTTAGCACCAAGTAGTCTCGATCGATTTGGTGGTACAGGCCTGCTTAAGTACATAAATGACGAGGCCACAGTGGCGCACGGAAGGGGGTGCCGAAGTTGTGCTATTCTATCCGTCCTACCTCAATTACGCTGATACGAGTCAGCCTTGACGGTAATGTCTGCGTTACGACGATGCTTTGATACCTCGGGCCCTTGGCTTGTCTTGCGGCCTCCGGACAAACCTGAAACTGGTATCGCACGTCCCTCGGTAGGAGCCGAATGGCTGGCGTGATTCTGTTCGTGCATTTTTGTCGCATGCCTGAGGGGCTATCTTATCAACTGGTCCGCGTTCTCCGGCTACCAGCCGAATTTCTCCTCCCCGGAATTGCACTAGGAGGTGCTGCTGATGCCAAGACTCTCGTGATTTTTACTGTAGCAGAAGTGAGAATGAAGCTCAAACATGGGGACACTCAGGGCCGGTGCTCATGCCGCCGTACCACCCGCGTGCACTTCACCCGAAAGGGACGCCCGTTTGAGAAACCCATGGCCACAGAGACTGTTATCATGCTAAAATCTGATTAACCGCCCTAAACAGCGCCCGGGAGTGTGTATCTGGCCTTAGTTAAGGCCCCGGCGGGTTGTGACGGGTTACGTACCTCGTTTGGCTAGGGGTTCGGTATAGCGGTCCCTCCTGGGGCTCCAATGGTCGTTACCTTGGGATTCTTTCAGAGTGAGACGAAGTCCATCACGCAGTCCAGCTGGAACGGCTCTAATGGCCCGAGGCAACTCGCAGGTCATCTCGTAGATAGCTCCCCTGGCGCCTTCTAGTGAGATGTTGCCTCGACTGGGTGTTCGGCAACCAATTTTCCTTGATCATTTCTCGTTTCAGAATAGCTTCTGGACAATCCCATACTGGGATTATCGGTGTTGGTCCCCTCCTTTGGCTTCCGCGCCGTGATAGGTTCCAATCTTCGCCGTGAAACCCTCAAGTACCTCTACGGTGGCGGAGACGCACGGTGAGGGTACCCCCACGGCGAGGTTTGACCCTGGCCCTCCTCCACTAGTGCCACTTTATGTTGCTATTGCACATGATGAGCCCCGAACACCCAAGGTTAGCATCGGCGGATAACGCGGGACAATCACTGCGCGGCGACACCCTCTCAAATCCTTCTCAGTATCAAAATGCTAGTTCAAGTAAGAGACGAAGCTTAATCATCCTACTACTTGCGGGGCCGGTGGTCCCTTATCGGACGCCAGCGAACCACTCATTTTCTCCGAATGTACGGAGCGGCAGACTGAACAGGTGGCTTGTCCGTCGCAACCCGTGGATCGCAATCACTGTAACCCCTCATCCTCGTTCGCGAGACGGTCTGTACGGCCAATATTACTTGGCCCCTACTGACAGAGGGCGTCGGTCGTTGCTCATTGGCCAGCGCAACGCACCAGCACGAGATGCGATATCCCCCCGTATTTGAGCATTTATTTGCTTACTGATCTGCAAGAGTCTGCCGAGAATGGGGGTGCGGATCAAATGTCTCTAGTTAATATACTTGGAAGCGGGATAGTTCGTTGCTGGCCCCCGAGGGGCCACAAGCCTTCCCGCCGACATCCAACCCATTCGGCCACTCTGCCGGTGAGACTAAGGCGCACATGGGGTTTTATCGTCGTACTTCCGAGCTTTATTTCGAAATGGCCGTGAGGGTCAACAGAATCCTTGTCTTTCTCTCTTCCTCGGTAATACCGGTGAGCTCGCATCCAGCCCGCGTGGCTCCGATGGAAATCGAATGGTATAGTTCGGATGCCATCTCCACGCCCGCGCATCTATCGGGAGGCTGCCCGATCACCACGTACTGCCAAATTCCGAGTAGTCTCTGGTGGGTTTGTCTCACCTTGAGTTTTAGCTATAATCTCGCATTACCGGCCTACCGCGTCTGCAGCCGGGGGCTGGGCGCTACCCTGTGTCCGATTAATCAAGAGCTCACGTAATCGAGTGCGCGGGGCCGGTGGATCGGTAGGTCGTGATACAGACTGGACGGCGTCTACCCCTACTACTGTTCCAAGACGCATAGCGTAACTGCGATGAGGAACAGAGGTCACTACACGGCTATTCAAACGTGTTTCTCTACTACGACTAAGTCCTAGTTAAGTGAACGGGGCGGCATTAAATGTGGTATATCGACGATCCAAGGTATGCGTTGAGTTTGGGAGATCTGGCGTATAGGGAGACCACGTTTGGAGTGAAGGTTGCTACCTTCACGAATGAACCTTTTAGAGCTGGGCGGCAGCTTGAGGGGACGCGCAAATGGTACATAGACGTTCCCAGAGGTAACAAAGTGCCTACGCACCCGCGCAACCATGGTGCTCACCAAGTATCACAGTGCTGAGTTGCCAGTCGTGATCCTAATCTTTTTCCACAACTGGTCCGCTAATGTAGCACTCTATGTTTGCTAAGGGTTGGCAATATAGCCCTACTTTCTTTTACTGAGGTTTGATGTCAGTCAAGCGTGGCTGGGGGAGAGCCTTGCTTCTCCGTGGCAGGCGAATTGAGCCACCTTGCGATAGGGCCAGCTTAATGGGCGACGTACGGGCGAGGACTCCCGTACCGCCAAACGCACACGTCTGACCTAGTCTTTCTTGCGTGCGATCTCTCGTTCTTAGCATAACATACAATCCATAGCTGTTTAATTTAACTCTCAGTCCACCCTTTTAGGCCTTCGGTCTATTCTACTTTTACATACCGTTCTGCACCGTACGATGCTATGTGTAGCTTCTTGCTCGTCGTAGGTGATAAAAGTTCACACTGAGACGGCAAGTGACCGTGGCTGTTCTACCGATGTCCGAACGCAGCTCTCGGTGGATTATACATGTTTTTCTTAACGACAGGACTACCCGTAGAGTCGCCCAAAACCGGCCGGGGTATAAATTTGTTCGCTAGTACTCATTTAGTTGTAGTGCTGTGACAGATGGGGGCCGCTCTGACCTGGCTAAATTGTTCCTGTGGTCATGGCGTAGAGATGGGTAGGGTAGTTGCAGCTATTGCGCATTTGCTGCCCATGTCGTAAAGCAGTCAGCCTCTCGGGAGTGGCCCCTCTTAGCCGTGCCGGACCTTATCGTTTCCCGTCGTCCCAGTTCGTTGTCACAGTCCCGCCGCCGGTTAGACTAAATCTATGTCACCGATACAACGAAGGATGAAAAGTACCAGAGCGACGTGCGGTACCGACATCCTTGACATTAGCTGGCCCCAGAGATCACGCATACCCTGGCGCGCCTTCAAGCTGATCGTGGCCGTGGGACGCCGGCCTAACTCATGTAGTGTGGAGCTCGGGATTTTTATGGTTTTCCGAGTCAGGCAGTCGATTTCATCCGGTCGAGCGGTATAAAAGCCGATCCTTTATTATGATTTATCTACTTACAGTTAACGACGCTAGAGTAGCACACTGTCTTTTCTGCATGTCGGGCGCGCAGTTCACCTTGTGCTAACAAGTGATTTATAGACGTCACCGACTAAGATACTATACGTCGGGTGCGCACCGTTTCCCGATGGGGGGCATTGAAAGCCAATTCACGTGCGACCGTTTGGTGACAACGTCCATATGCCCAAAAATTGTTCTTCCTTTACTGGTTCACGGAGTGATGGACGAGTTATGTGGAAATCGATTAATAATCTGGCTGTCGGATCAACTTATGTCTTTACGACCTGACTAAAGCCATACATCCCGTAGAATGCCCAGATAGGCCAGGGCGGGATGAAAGATCAGTGGACCAACCCCCCACAATATCTCTACGACGTTGCACGAGGACGGGACGCTGGTGTCATCTTTTGTGGCCCGTGGGCCCACGGCTGACTAAATCGAGCCGCCTTCCGCAGGCCGTCAACGGCGTGGCGGCCGTGTAGAAGGTGTCCCATCTCAGACCTGCCCCGATTCCTAGATTCCCCTACGCATACTCAAGCACGCACCAATTGGGGGGTTGGAGTAGTATAGGGGTTTCGAATCCCGGTGGACGTATGTGGTAATGAGGCCCATGTTCCGGGGGGGGCCGCGCTGGATACAGACGCCCTAAAGGGGCGGTGGAGAAAACACGGGCGGGACCAATGGCTAAACATAAGCCGGGCACTGACCCCTCCGGTGCCATGGCTCACAGCTCCCAGTTACAATACTATTTTATTCGTTAAAGCCCCGCCAATCGTTGAGTAGCGATTCGCGAATTTACAACTTCGTCTATCCTGGTGGACATGTCCTGTATTCTTAGGTCCGCTTGGTTAGCCCTCGCCGTCCGGCACGAGGGGCTGCGCTATCGACCGTCTAGCGTGATTCCACCAAAGCCCTCCAGAATGACAAATACCTCGTCTGCAAGGATCCCCGTTTAGCAAATACAGGCTCGTGCTTGGAACGGCCCCATTTATTAACACTAATTTAACGGATACTCGCAACGCGCTCCTTCCACATTGTGACCAACATCTAACAAGCTAGTCCCTCTTGATACCACTCTAGTTATCTGTCCGCCCACCTTGTTGCCAACACCTTAAACAACTGGACTCTTCTGAGGGAGCTGCTGGAGGAGTTCCTAATTAGGGTTTGTACTCACAGCGACTGGTGATGACCGGTATACCCTTAAGATAAAGGATTTTCGTTTCGCAATGAGAACAGGAGAATTGCCCTAAGCGGGGCAGCCGCACGTGGACTTTTGTTTTGATGCAACATCTAGGTCGTAGCGGTCTAGCAAAGAATTATTGGGTGGTTGTCATTTAGCTGCGGCTAAAAGTGGAGGTCGAGGTGACCATTTTTGGAACTTCCTCCGACGGCTCGCTCCACTCCGCGGGAAACTTCTATCGTCACAATAGATTCCACTACATAGGATAGCAATAGCAATTGATCTAACGGAGATTTTTATTTCCTACGTCTCGCTCAGCCTTCACCTTGACGAGCGGAGAGGTCGGTGGTGTTTTGGGTTATGCCTGAGGTGGTACGATCTTTCCACATATGTTCGCAAGCGAGACTGCCACGCTCGTCAGATCCGGGGCGCCTCTGGAGGAACTATTCAGGACCGGTCCTCACTCCGCTGTCACCTGTTACCCGTGGTCTGAATACTACCAGCAAGTAGCCGTGTGTTAAGGTCTCGTGAATTCGGCAAGCACCTCGCCGCAGGTAATCTTCACGGACAGCTAACGTCAGACGGACGGCAATACGGCGCCGTAAGGCTCTACTTACCAGGGCCCCCGCACACAGGTATGCGTTCCTGCTGAGTCTTGATACTCCTGCATGCTTCATTGACGGAAGACAATGATGAGTCCAACCGCAGTCCGAGTGTGCTCGCCGAATGTTTTTTTCTGTCAATTGTCCGCACTGGGTACCTCGGCGCTCATCATTGTCGCGAGATGAAGTCCAGTGCGGTGCAGCAGACATCGATTAAGTAACTAGGGGTTTGAAAGGCACGCGGGGAACGTAGTTAATCCCGGCTTAGATTTTGCTCTGTACGTGTCTAGCTTCGCTGAGCCTGGGGGGGTTAGGACACTGGTAGCATACCCGCTAAGCGACTGTTTCGGCGCTGTGGTAGCCGGTGCCGATAGCGCGTGGTGGTCTTTCTGGGGGCCTGCGTACTCGCCTTCATTTCTCCTGCAGATGGTTGCCGATTCTCACCCATATCTCGCCGCAACGTTTGTGCGCCCCCCGTTTCGTGTAGCTACCCGGCTTCTGAGTAGCTTTGGTGACGACACCGTCCACATTTCGTGCGACGATTGCGCGGGTGTGCCACTGAAGTCTCTCGGCATGTGGGGTCCCCTCACGGTCGGTTGTAGAGTGAAGTAAGCTACAAGTTGCTCGTCGAAACACTAGGTTTACCATTTAAAAAGTCAACTAAATAGTTTGGATACGCGGAGTGAATGCGCCTGGGTTTTTTCTCACTCGTGCGAGTTGGACACACTTGGCGTGTCTTTCTACGGGGCGATAGACCACCTAGTCCCCCAAGCTCCTGGCCATGACACATTTACCGGTTGCAGCGAAGACCTTATTCTAGATCGACGGTGTCAACAATTAACATATTGCTGGGCTAGCTACACGACGTTAGTACTGAATATCCACTCGATACGTTTGATGCTCCCTTCGTAGTGATGGGTAATTTTAATTCACTCATTCGGTATAAGGGTCCACAACTCATTGAGCAAGGGAATTGCGTGCTGCCGATGCGATGTATACGTCGTGCCAAAGTGATCGTTACAAGCCCTATATAATCAGCAGATGGGAGGCGTGAGTTTGTATATTCATGTTACGTGCTTCCCAGCTGGCAAGAGCGGGAGCTTGTATTCCGAAACCAATACTTCGTGAGCGATCGAGTGCTGGTTAAATGTACGGTCAACAAGAAGTCGAGCAAAACCTCGTTCAACCAACTACACGCATTTCCCGACGTCCATGCCTTTAGGGACGCTGCGACTCGAGCCAGACTTGCTCTTCCCTTTTACTAACCGGACGACCAAACACAGACGATGTAGTGTCGTTAAGGCCGCCACACTGGTTCACCGTTTTTCTTCCACCCTGGTCGCGGCTTACGTATTGAGTGTGACTCCCGGCGATTATGAGCTTGAATCTGTGCGGTCCTCCTCTACCAGTGTGTCATATGCGCAAAACCTTGGGGGCGGTAGATTTTCTCCCCCAAGTATACTTACGGGCAAGCTAGTCAAGGTAAAGAAGTGGTGTGGTACTCGACGGAGTCAAAGATGGGCGTCGACCAACCGCGAGTTAAGTGAAATGGGTCCTTGACGTCCTAGCAGAAGCGATAACTCGTTTTTCTAATGTGGCCAACTTCCGAGTGGTCGTTTATCCTGTATCCATGACTCATAAATCACTAGGACCACATGGAACGCATTTTTCTTGCTGTCCTGCCTGGGGGCTTTAACGGTCTCATTGGAGCGATCTCAACCGTCCCGCTTGCCCCACGCACAGGCGTGTGAAAACGCTGTTAAAAGTTATTTCGTTCTACTCCCTAGATGGTAAGGTGTCCTTACAACACGTCGACTTCCTTAAACCTCCTACGTGTTCTAATTTGGGATCATCCTATCGACCTAGGTGTAGTAGCTGAATCACGAGGCATGTAGATGGCACGACTTCTCGATTTCCCTACTATGTGCTTTTTCAACAAACATAGTCTTCCCATTACCACCTGATTCGGATTCGTTTCATACACCCGCGTAGCCCTTGGCTCTTACTTGCGAGACTCGCCCCTCGTCAACTATTACTTCGTGAAATACTACAAAACTTCCTTGCGGTGGCCAACTCACCTGGCCTGTTAAGACCTTACTGGCTGCCTCGCATCCAAACCCCTCAGTGGGTTTACTCCGACAATTGATTCCGGAGACCAGTACAAGGATACAGGTGTTGGCTATTTGGGCCAAAGGAAGACCTAACCTAGCGCCTAAGCGACGTCTTACACCAAAAGTTGTTGCTGCCGATCTAGCAGGTACGCCCAGCGCATACGGTATCGGGGAAATGCATGGGGATCGGGGCGGCTAACTGATTGGAATCTAGAGCGTCCTACTCAATGTGCATCCTTAAGATAGCCTAACGCGACTCAAAAGCTTCGACCTCAGGTTCTTTGATCTTCATTGCAGACTATTATCCCCCACATAAGTACTAAGGAGTTCGATTACACAGTGACAGTATATCATGACGCTATGGCTACAGGGATTAGCACGGACTGACCGAAATACTGAAGTACTCAGGGAGTGAGTCTGTCGTAGCTGTACTACAGCCCTTCTATTAGTGAGCTGAAGTCGGCGGACCCATACACTAGCAGGCTAAAGTAGAATCTCTTGATATTCGCTCCGGACGGACTAACTAGAGGTCTTATTAAAGAACGCGTGTTAAAATCCCTTTTTTAATGTGGTGTGTACACGGGATATAAGGAACCTATGATAGCTATGATCAGCAGACCGAACACAACTGGTCATTATGTGACAGCCCGTCGCGTAAAAAAGGTACTGTGCTAACGGAACGTGGGGACTGCCAAATCCTAGTTGCGCTCCTATTGGGCTCGCAACGCTGGTGTATTCAAGCGCGGATCGGCTCGCAGGTCCGGGTGCTCTTTCTCACCGTCACTCAAACATACGAATATTTGTATTGTATACAGGACGTTTTACGTTATTTCTGCCGCGTTAGACGGTTGGTGGGCCCACGGGACACGGCCGGCGTTCGCTATATACTTTAAAGGCGTACTGTAGTAATTGAAGAGAGACTTCACATAAGGCGCAGAATCTTCACCGGCACTGCACTCGCTGGACCACCGCATATTGGTCATTAGGTTGCATGCGCCGCTTGAACGGGGTTCAAGTTGGTCGATCTCGCGCAGCGCGGATTGATATCTTTATACTTCACGATTGGTCGAGCACAGCTGCAAGTGTATCAGACTAAATAAAGTATTTCTGTCTAGGAACTTCCTCCTATCGCTCACGCCTATCGTGAGGACGCTATTACTGGTGTAAGAGCCCCGTAAGTGCGGTCAAAAACGATTAAGAATCAAGTACTTCTGAAAAAGACACATCGATCGGTATATGATGGGTCCGAGAGCGCTATTATTAGGAACGTCTAACCGCATATCCCATACACGCAAGGCGGGGATGAGCGACATCACGTTCGAAGCTTGTCTCTGTTGGCGAGGGAGTTGTCTCCAGATGCAATGGTTTGCCCGCTAGCGAGTCGCCGGACCCTCGCGATCCGTATCCCCCCCAGTTCCCGTCCCGCGCGACGTTTCCAGCCTGTGCGCGCAACGCAAGTTTGCTAAGCTGCGGCGTTGAATGCGCTGGTAACTAGGTTAATACGGGGCTCCGTCCATATGGTTCTCGTTTACGCTGTCGCGGCGTGCGGCAGTGTTCAAAAACTCCCAAAATAGCGCTTTGCCCTACCTTCAGCGCTCACCGCACGTAGCCTAACACGTTGTGGTAACACGCTGTAGAATAGTCGCGGATGTAATAGACTGCTGGTGTATTTGA
		</sequence>
		<sequence>
			<taxon idref="GEV2133_2016"/>
			ACGT GCGGGTAGCAGGCGCGTTGGCCAATACAAGCTCGGTGCTCTACCGTGCCCTCCGATCACTGTCTCGCGGGACCTCGCTCACCCATTTACGCTACCTCCTAAGGCTTTCGCCGGAGAAGCGGCTATGGAAGTTAACGTCTCGCTACTGTACTACCGAGAAGGAGTTGGTTCCGGGTTACAAATAGATAACGAAGCAGGCTATGGTTAGCGAACCTCCGGCTGCGCACTCCGGCTCTCGGTTCTGGCATTCGGCCCCCCCGAACAATAGACGATACGGAAAAGGTAGATATCGCAGGGCATAGCGCAGTGCACTGCTACTATAGCGTAAGGCTCGCGGGTCATATTAACACTGTACCGATCAAGCTTTCATCACTCAGGTAACCACATGTGAGACGTGTATGTGGAGTCGAGCACTTTGAACTTCTCAAATTAGGCGCCATCGTAGCGGCTTGTGAACGTCTGACCAGCCGCTCCTATGAATCGTGTCGGTATCCGTGAGATGGTAAGACCCCCAGAGATGCCATGCACCCGAAGACTCAACCCGATACCGAGCCGGCGGGGCACCGCGTGCGACACTCAATATGCCTCCTGGCGCGGCCGAGCTCCACCCGTCTTGGCCCCCTAGTCAGATGCTTGGGTCACGTCGCCCTACTGTGTGCATTATGCTTTCGATGGGCTTTGGGAACCTGCGCTAACCCTGGCCGCCCTAAATATCGGCCGTGCTTTCACTAGGGTACCCGCACCTTCCCGTAGCCCGGCATTGCGAAGCCAAACCGCGGAAGCAGGTCACCGTGGACTCTGACTGCAAATCCCAGGAGTTTTAACAGCGCCAGAGGTCCGTCACCGCTTCAATAAAGTTTTACAAAGCATATTGCTGAGTAACGCGTGACGCAACACAAATTATAATGAACTACATTGGCGAATGGGGTGCTTGGGTTGCATCATACGTGTTACATCCCTTATCTTGGCGGACTCTTACTAACATCTCGATGAAACCATAATGGTTGTTGTAGTTACTTCGGCAGAGTTGGGGCGTGAACATCCCTGGAGATATGCACATGGAGCTAATGGGATGCCTACTCGCCCGGATATTCCCCCTGTCGCCCCTGGGGTTTCCGCCCAGTCCCCCCGCGACGCTTTTTTACATAACGCGTCCGGCGAGGGAATTGCGTTCGGGGTGTTGCTTGGTTACTATTTCTGACCGCAGCGCAAATAGACTTATGGGTATAGTGGCTTCATCAGTGCCAACCACTCCAGTTCTGAATAGCTTTAGATCGGACGTTCAGATCCCGTCTTAGTTGCAGACGAGCAATTCGTATGGGAAATACGATCAGGCCGCGACAGACTACTCTCAGGACCGCTCACCTGTTGCGTCATTCCGGCCTAGCCACAGAGTACAATGAGGGCGCAGTGTGAAGGGGATATGAGCTACCCTGTTTTCTCGTGAATATCGTGTGGGGTATCGAGCCGGAAGTCTCCGGTTCATATTGCCGCTTTGCCTAACTCGCCCCGCTAAGGGGTGGCAATCCAATCGGCTTCATGGCTGACGCGCTCGCTTGGTACGCCTTAAGAAAGATGGCTACTACCATCGCCACCGTGTTGACGTGAGGGATCTATTTTAAGTTGTGCCTCCATATACGGCGTCGCATATCAAATTAAGGAGCGAGCGTTCAGTTTAGGAAAGCTCCGGGTTGTTCTAGACGCCAAGGTCACCTTAATGAACAGACGCCTCCGAGACTGGGGTAGCCTAAGAGTTGGGCAAGGACTTGCCGCGAGAGCAAGGTGCCAACATTGTATGACAGCGTTCGCGAACGTAACCGTTAACGATAGACACGCGGATGGCGGGGTGTAGTCCGAAAGATAGTTATGATAATTTTTCTACTCGCACTCCGGAAAGCTCGTAGCGATTGCCAGGCATCATAGACGAACACCCGCCTCGTCGAAGCGCCACATCTAGCCGTCGAAAAGGAGCTAGGCCCGCCCGCCGTCACTACCGTGTACTGACTTTGCCCAGTCCGACTTGGCCTGGGGTCACCATAAATGGTGCTTCGCGTCAAGCAGAGACCATTCCATGGTTCCCATCTTGCACATGTAACGCATGTGACAAACGGCCACCTCGAAACGGCGAACCCCCGGATTCAAAGGCGTGGTAGGCATCACAGTGTCTTGTAGGCTATCGACGAAGTTCCGAATGATATACTGGTGGCAGATGGCGGGCTGATTCCTACAGCATGAGATTAGACGAGGAAGAGTGTGGATGGGGTGATTACTGGATTAAGCGGAGTGCGTCGCTGCCTTTACCACTAGGCCCGATGAGGATCCCTCGGAAACGCTCTGTAAAAGGGTCCGCGCAATACAAGAATAAAAACTGCGCGTTGGGATAGCATTTGGCTCAAACAATTTGAATTGGGCATCGGGCCAGAGTCCTCATAACTACCCGGTACTGCATGGGGGTGAGAACTACCTGCTGCTTAGAGAACCCTTGCACACCAGGCCTGCTACCACCGCACTGTTTCAGAACGGCCGATGGCGCTATATCAATGTTTTAACAAGTTAGTCAGAACCACACAGCTACTCGCCGCGTGCGTTACGGCAACGCCGCCGCTTGGACCCATCACTTGTCTACATCGTCATATGTCTCGCGAGCGGCACGAGTTTAGGTCGAGCACCACCAATAGGGTACATACTGACAAGGAGATTTAATCTAGTCCCCCTGTGACGCTGTACTACACAGCTCTACATCAGACACATAAAATGCTTCTGAGAGGGGGGAACACGAGCGTATCGCATTCATGTGTGGACAGGTTAAAGCTAAAACTGCATGATTTAAGGGGCAAGAGCAAGACGCCGAGGTAACCGCCCGAGCGGAGCCTGTAGCGTAGTCCATGTATGAATCATGTAGTTCGTTTGGGCATCAAATAGCGCGTATCCATTAGAAGAAACAGGCTACGGACAATTTATACCGCCCTCTACTGATGTCCTTACGCGCACTGCTCTTGGGCGTGAGTAGTGGGGCAAGTCGTCAGAGTTGCCTTAACATGAAACGGGACCTGAAGGAGTTGGCAATGTCATTAAGCCGTACCCGCCGCGCGACCCAGGTTATCGAGGGTGTGTGAGGGATCAAGCTGAAAGCAGAGTATAAAAGAGGATACTGCAGATAACGTCGGCACGTCATTCCACGCGGTATGCGTATGGGCTGCAACCGGGTAAGGCCAGGGAAGATGAGATACTGCTCGCTTCCGAGTCGTTGAAAAGGACCTTTCATATAACCCCCTCCCAAGGTGACGCCTATAAAGTGAACTAATCTCGAGGTTCTTGTTCTAACGTGGATCTCTGCAAATTGAGATGTTAAACCCGGGTTATAAACTAGCTTTTTGTAGTCGTGAATAGGAAGAGCAAAAAGCGGTGCTATGCCGCAGCGGGCCAGCTTAGGGCTCCCGCACGCACAAGAAAATGCTGGACTCCGCAGCGGAGCTTTTACAATAAAAACAACCAGCAGACGGACGATATGTGAGGTCCGGCGGTCCAGGCTTGTGAGGGTTCCTGATGATAAATAAGTGCTGCAGGTAGATCGTCGAGGTACTTGGTCAAATATTTCACCGGGGTTTAGATTGAATAATTATTATCAGTGAAGCGGGCTGCCCATCGCAAATGCTGCGATTCTGCAGGGAATGTAGAGTTTTGCATTCCGATCCATTTTAACGGGGAAAGAGTAGGTCCCTCTCACATGGGCGCTGCCATACTTGCGGATCATATAAAGGAACGGCAGCGAGGTATTTGTCGCCACGCCTTCGGTATCAGGGGACATCCTGCACTCTACAAGGCGCGCTAGTTAGGACTACTCAGCGACATTGTCGGCGCCTAACGTACGACGTGCCCTTTAGTGAAACAGGTCTTTCGCCCGGTTATTTACCCATATGGGAGCAACTACCAACTTACTACACGTCGAACAGCTGAATACCTTCCATATGGGGTTCTCGGTGAGACGGTTCGGCCCAGTAACTGCCGGTTGCCCCTCCCTAGGATCTCCGATACAAATGACCGCACCTTGCCCAATGGTACCTTTCTGAATGTATGACACTCCCAAAGACAGGTGAATGATTCCCGCCCAACCCGCGGATAAAGGCTAAGCCTGAACAACTTGTTTTCGAAGCGGGGGCCCGCGGTGTAAGGGGTGGTCAAAATCGCAGTTTTTTGGCTCCCAAGAATCTTCCTCTCGCCCGCGGCAAGCAATTGCGTGGGCCTCCTATACGTCTTCTGCGCTGTGAAACATGGTTTTAACTGGTTGAACGGCCCAACGCTCGGCTTGTTGTGGTAACGAGCGAAGTTTCAACCTAGGGCGGCTCGAAAGCGGCAGAGCGACAAAATCCTATATTAACTAGTTAACATCACGCACGAGCCTAGACCGGTGATGAGTGTTCCGTCAGCATCATCGTTGTACGCGGAACTTACCGCTCAATGATGGAATCGCGGGTCCAGAAACTGAGATCAGAGACGGGGCGCGATGAAACCCTCACGGGCTACTGCCAGCGCACCTATGGCACCAGATATAATAGCTGGAATAAGCAACTAGATTATAGTCCCGGCATCGCGCCCGACATCCTGCGGCGGCCTCACGGATTCCCGGTTCCGAAAGGCCCATGCAGCGGCCACCTCGGTGTTCGCTCATTTGATAGTCACAGAATCACTTTCCTTGCTGCTCCCCTTTCTCTCCCATTCACCTCTAATGACAAGCCTAGATAGATGATTTCCCAGGATCGTGACCCGAATCCTTTAAACATAACCGAGGCAGGGCTCTGACGACACTTACGTGGATTCTGGATCGGACGGGGTTAACGTTGGAACGGGCTAGGACCGTAAATGAGCTGGGCTTCAGCAAGATATATCGCGCGCACGTGCCCTAGTCCCCGGCCCCTACCGCCACATCCTCCTAAAGGTGGTTCCAGCAATCCCTAATCCTTAGAGCGTAGATCCGTTGGACTGTTGGCCATGAAATGGGGCCTAGACCGGCGAGGAACTAGAACGGCCGACCGACTTCAGTCGCGCAGATCGTCCTACATGGAAATAATCACCGCAAGGCCTAAAGAGACCCATTTAAGCCCGTTTTCTGCTGACCAAACAAGATAGGCATTTTAATATCAAACAAGCCATCAAGGTACAAATATTCGGGTAAACATCACGCCGCCGATTGCGTCTCGTGCAAGCGGACGGCTGGTTGCCTCACACCCGTTGCGATGTCTTTTTAAATAGCCTTCGGAGCTGGCGACGCGTGAGGTGTGCTATTCCTTATAGGGTTCCAAAACCATTAAGTCAGTTGAGAGGCGAGCGATTTGAAGAGATCTTAACTTTCCCGAAAGTCCACTGACCCGACACATGCTGCAGCGCAAACGCCGCTCAATGGACGCAAGGAATCTCCGCCTTGATGGAACGTGCTTTACCTTCAAGACGGCATCAAAAGTAGTGGATCCCTATATGCTCGAATAGAAGCCTCTCGGCCGACATCAGGGAAGAGGTATGGTATTCCGGGAGATTAGGGTGTCTGGTATGCGTGGCTCTTTAGGGACAAGACTCTAGCGGTCTAACACAGCCGGCGTGGACGAGTTTCGAACTAGTTGGGAACGTTCTAAGATCTAAAGTTAGATAATGTGTCGGGAGATATTTCTCGACTTCGCCGACTACCAACCAAAAAGCAGAACGAGTGCCCATGTAAGTAGTGCCCCCGAGAGGCCGAGGAAAGGCCCGATGTCACACAGTACGACCAACAGCGTAGCACTTCGCCGGCCAGATCGTGGGAACCAACCGTTGGATGCAATGTGGGCCTCGTAGGGTACCGCTTCACCGGCCTGACACGGGGTAAGTGAAGGATAGATCGTTCGCTGCCCGGGGTACCGCCCTGAGCGGATCAGTCTTTTGACGACAGCGGGTGACGTCCTTCGTTTTCGGGGCTCTACTTGGGGGCGGCCACAGCGCTTTGGAAACAGGAACGGCACGGACCCATGGACATGTGAAACGTCGACTCAAAGCCCAAGTGCTTTGCAGGCGCACCTTCTGCTAAGTAGCTACGGGACCTTCGATACTGTGGCCCGCCGCCTAAATACCGGGTGCTAAAATAGCTGAAGGCGCTTGCCGGATTTGATGAAACCCATGGCCTAAGTTACGCGGACCGTCACCCTCTGACCTCAAGGAAGCGATATCAAATCGAGGCGTGACTAGAGTCATTAACAATGCGTTTACTACACTTGTAAAATGATAAGAGGACACTGTCCGCGTCACAATCGGAATTGGGATCCTCGGTACGGTTTTCACGAATTCTGGGTAGAGGGGCCACGTAACGTCTCGTCGGAGTTCGGTTGAAACCGACGCGAATAGTACGAACCGACTGGACGAGGCGGCCTCAACTAGAATTTGGTGGGGTGTCGGCATAGATGCGTGATGATTTTCGTCCATGGCGGGCAGCGTCAAGGTGGGTTCTTTACACGGCTCCTTGCGCGGTTAACCTGGGTGGGACATTTAAAGCCGCTGAAACCCGGATATAGCACCTTTCCCAATGTGCTTCCCCATGTCGTTAATTCGCAGAACGTTTGAGGCGAACTCGGTGTTTTACTCCCTCAAAGGCCTTCTGATAGTAGAACTGTAGATCTAGGATGGCTTGATAAATCGCTCAAGGGAGTTGGAGTGCTATTGGTGATGATCCTGCCTGAAACGAGATTGCCGACTCATCGACAAGAGGCCGCCAGGGTTCGCGCCGGGTAGTCGGGGTGGTCTCAAGAGGCTCACTCTGATTCTTAACCTGGGCGCTCGCACCGAACAGACGGCCGAACCAAACTACCGTTGATGGCGTTCATGGAACGACAGAACTACATGCACTTTAAACATGAAATCGTGTGGGGTTGGTTGCCCTGGTCCGGTTCTTTGAAGACGGGCATCGGACTTATTGGCAATATACGTCAAATCCTTAGGTTGTCTATCACTAAGTAAACCTCTATCATTAATCACAAGAGGCGCTCCCGTGAGTGTTAATATCGGGTCATTCAAAAGGGGACTTTTTTTTGAAGCCCCTCGGTTCTCCCCGTGGTTCCTATTTGGGGATTCGCACATTAAATACGTGAATACAGTCACACCAGTAACGCGCCACTGCTGGCTTTTCGCTGATCAGAATATCCCATCGGAGTCTGGTGGTACAATAAGCGACGAGACACGTTATCTCATGTGGAGACATACCCACGAACCGTAGACCCGTTATGAACACCACCCAGATCTAACGGCTAACTCTGATTTACCCCATGATCGGCCAGTCTAGCGGCAACGTATGTAAGAGTTACCCACGTCCTGGTCAAGCACGGACGGACGTAACTTTCTGCAGCTGAAAATCGCTCCTCCCGTTAAAAGAGTGCCTCAACTCGCTTAAGGATGGACTATTTTCTCCAGTTCATATGGCCAATATTGGTGGGTGGACAAGCTCCGGATTTAACACGCCTGCCAGGCATGACGATACGAGGTTTCAGGTTGGTGAAGAACGGTTCCCGGCCCCTGCCGCGCGACGAATGAAGTACTCTTTCTATAACGCCGACGTCTAGGCGGGCACGATCGTCTGATTGCATCGTGGGAATGAATAAATACAAAAGACGAAGCTGAAAGCAACGTGACATGTGTGACGCCCTGCTGGGTACGCTGCCTCGTGTCGTTACGTGTGATACCACGCGACCTGTCGCTGTGTTCGCGCTAGATCCCACCCGCCATTGGGGAATGCAGAAAACGGCTACCCCACCGATGGCGCCGAGCGTAACAACCACTTAGTGCTGTACCGAGAGCTCCTAAGTATGCGTTCTAGAGTGTTTTGAGCATGAGCGTGTTTCTCTCTTAAAGATAAGCGGTGTTTATCACGGGGATTATGGAACCGTCATATTATAAACTGAAAAACGCTCCCAGATTCCTAGGATTTAGACGAGCTTATCAGGAGTAGGCCCGCTTTTCAGTACCGTAGTGTGTTTGCGAGATCATACCACAGAAATCGCTACACGCAGTAAAGACGGGAGCGTCCTCAACTCATGAGCGCTGTTAGGTATGGTCGCAAGCTATTCGGCGGCGATCGAATTGGAAGGACGTTCACATCACGGCTCATGGCGGGACGTACTTGCTCGAGCCTGATTGGATATATAGCCTTGTACGAGCCTCTTCTGATCCCAGTTCCTTCTTGTTCGCTCGGAATAGCAGAGTGAACCCCGTGGAGGGAGTAGACACCCCGATGACTAGGCCCGGAGTGGAAGTATGCAGGAGGAGCTGCTTTAAGTACTCGTAGGAGTAAGACCGCTAGCACACAAAAGTGTTAGCTAGAGCAATTCTTCCACATCATGAAAGAATGCATCATCCTAGTATGTGTACTGGGCGGAAGGCGTGAGACTAGGTCGTCTTCATTATTGTTCGACGTATTTGAGGCCGGAGTAGTGTACTTGTTCCCGCGCACGACTGATAGGCATCAGACAAATTAACGTGGTGCTAGTTGGCTATCTGTTGGTAATCTGGCGCGACCAAGCTGAAGGCCGACGTAGGAGAACTCACGATGAAAGCAGCAGGGGGGGGGATGTGGTGCAATACCGAAGCCACTGAGGTTCTCAGGTCATTAAGATAGTGAGGCTCTCAAAGTATCGTGCACCACGACAGAAGGAGGCTGAGATCGACTATAGGGGCACTACTAACACCCCGAGCACGCAATGAGGTTATGTGACATCCGCCAGGTGTCAGAAGACCGTACAGGAGGACAGTCGTGGCCGGATTGCGCTAGCCACAGGTTCAGGGGGGACAGCCTCCAGGGCGATGACGGATGGCTACAAGCGGGGGATGGTAACTAATCAGTACTGGATCGGCAAGACCACCCTGACTTGCGATTCTAAATCCGACCTCCTTGAGGATATTAACAATGCATCGCCTTACATACAAGTCAATAGGGCTTAATTTAACATTGCTGATGCACCCCACTTAGCGAAGGATCCGCCCTATAAGACCACTAACAGGCTAAGTTGTGATCCGCGTAAGAGCTAATAACGACGCCTACTATAGGACGGGCATAAATGGCTCAATAGGCAGTTTTAACAACAGTAATGGCGAGCGCGAGGCTACTCGGTTATCTACATGTTCTAATTGCGCCGACCCTTCCCAGGACTAAAGGATTGAAACTCGTTGTAGCTCCGTTGCGTGGTCCGGCGGCATGAGTGATGGTATGACGAGGCTTGACCGGCAGTTTCCAGACTATTCTATAGATACGAACGAAAGCCGTCGAGATGGAAAGGTTAACGTGGTGACCGGAGCGCAGACTTAAAGGAGTAAGCGGGCGTTCCGATTACCTGCAGTTCCCTTGATCGCCCACTCTACTGCCCCCCGCGTTCCCGGTGACCTGAAATATTAAAAGAGTACGTCTGCCATGTCTGATCTGATTGCCAGTGTGTGTGCATTATCGCACTCGGCGGAAACCTACTCATACCTAATATCAGGTAGCGCAGCACTGACGGCACCTTCCATATCCTACTACCTGCTGGCTTGGCTCTGACCCTTAACGGAGCACTGGGGAACTGGTAGTCCCGATCTTGGTGTATGTCAACGGGCGGATGTGACGTGAAAAACAGACCGCAGTCAAGCCCCCAATTGGGACATCTGGAGACTCGATCCGTGGTATCAAGTCTCAGCGTGAAAAGTTCGACCTGGCGGCCGCGCGGTGTCGGTGGCCGTCGGGAATAGTAACTATGCCGATGAAATTAGAGCTAGACGGAGCTGGGGCTGTCCCTTCCCCCTTACCGGGTTGATGTACGGGACTCGGTTCAAAGCTGGCTTTGGTGGGCCATGGCTCCCCACGAGAGCGTGGGAACTGCTGGTAAGGGTCAAGGCGTATGGATGTCCCAATAATGTAAGGTAATGGATCACCGCCCAAACATAGGCCGTTCGTTGGTATCCGCGGCATCTGTGGTGCTCCATGCCCACGACGGCCCTATAAAGGACTTATGATACAGGAGGTCCCAGCACGAGCAGCAAACCTTGAAACCGCTTTGTCGTCCTCCGATGCCCCAAGGTGGTGCAGAGCTACTCACGCGATCGATCCGATTCACATCCGCATAGGCCGGGTAAGGCGGCGATATGCAAGATTCATGCCTGATTGTGAAGAGGAATCAGGCTGTAGGTTGAGACGTGTTTCGGGAAAACGTATTTCAGGGCGATTACCCACATTGGGTAGCCGGAGGTGGCTAACTCCGCAGGGCTTCTGTTCAGCCCCATGTGGCTTATTTATTTGCGTCGCGTAAATCGATTAACGCTCGCGGGGTGTCGCTCGCGCATACGCTTTCTCCGTCCACGTGGCTGCAGATTTGCGATCTCGACCGATCATACACCGGTAAGCACCTGCACACCTATGGTCCGGAACACCTCAGCGAATACGCCACCTCGCTTGCCCTCTCGGGTTTGGTAAATAATGCGTGGCCTCCAGGACGTCCTCCTGTGTCAGTGGGGTGGGTGCTAAGCGACCAGGACATAAGGCTACCATTACATCCGCAGAGCCTCTGACGCGGCCAGGTTGCGAAGATCGATAAAGTACCCTGAAATGGAAAACGTACAGACATGGGTCGATTCGCGCAACGTACCCAACATTGGCTGCCCCCATAAAGGCAGCGAAGCCTCCGGAACATTTTGCGGTTTGTGCCGGTACCACAGAACTCGTTAGAGCTTGAAGGACAGCAGCCGGGCACAAAAAACGATCTGATCCCCGCGGCCTCGCCAAAACTCTAGAGAGAGCTGTATTCGAGACGTTGACGAGTCGCGTGGTTGGGAAAACGCCGGGTAACGTCGCGACGACGCGTCTCCCACCAATAGTGTACGACCCAAAGCCTGAGGCCATCCCACAGTCAGAGTGAACTTTGGTTCTGAGACCGGCCAGGATCGCCCATCAAGGGCGGGTCAAACATGGCATCCACACGTGCGTCGAACTGCTGGAACAGCTGAGATGTGGCCTTGCGCGCCACATTCAAGGAATAGCATCAGTTACCCCCGCCGGCCACTGAACAGGGGTTGGAATGACCCCGACTCGAGACAGCAGCCGGGACGGCATCAGTGGGTCATCATTTGGGTCAAAGTGAACATATGTCGGCTGTTGGGTCCCAAAGCGGCTACCGTGGCATCGAGGTTTGTTGCCCACCCAGGTATCTCGGTAGTGATTCGTAGGGGGCCGCAAAGGTTAAGGAGAATACTGCCACCGGGATTGGAGCGTTAACCTTAATTTTTTGGACTCGTTTTCCTCGGCTATGCTACGGTTGACATACCATTTTCGGAGTAGGTTGCACACGCGGCAGTCGAGGTGGAGCGTCAAACTAGGCAGCGTTTTTGACCCGGCAGCAGGGGAATGATTTATCGACATAATAAATAGCGTTTCTCCACCACGTGAAGGGCGTGGGCGCGTGACGACGATTCCACGAAAAGCACGGCGCCAATCGATAAAGACCTTAATCAGAAGTGCCGTCCGCCGTGGTATTTAGGTTCAGGGGTCAGTGAGGTTTCGTCAACTATAGTCGTTCTGTCAACCCACGCGCCACCGTGGAGGGGATTTCTTCATCTTAGGGGGAAACGCTTACATGCAAGGTTAGTCGGCGGCATGGGATGTACTAAACGAAGACGAGAGAAGCGCCAAACAGGCTTATCTCCTTAGTCTCATTATACGAGATTAGGGATAATCAGGGCACGTAAGTCAGTATGGCAGTGTTCGCACTGGACTTGGAGGAGAAAAGGGTTGAAGCCAATGAGGGTGCTGCCGATTCCGTTCCGAGGGTGTCCAAACTTTCTAGCATATCGGCAGTTACGGCGGTAAAACGTTCACGGTCTGGAACTCGGGTCGTCCCCCTCCAACAACGAGAAGGCCAGTCCACGAGAAAGTGGGGGGCGAATTCGTGATTGCAAGGACCCACAACTTATTCTCATGAGGTTGGAGGGGTCAACCCTTGCCAGCAGAGGCCGTCTACAACACACAGCCAAATTGACTGTAAAGCAATCGCAACGGTTCAACGAGATACACAGAGATTGTAGCTGTGCTGTGAAGGAATTAGACCTTCGTAGGATATTAGCGGGTCTGGTATCTTCTGTGACATGATTGCTTCTCGCATGGCCGATTCTCTACTGGGCGCGTGGACAGGTCCCAGCAGACCACGTGCAGTTACCGCACTCACCACAAGTACAAGATCACATTTGAGCGCAGCATGATAGCGGATGGGGCACAGCCAAACCCGCTCCATGACACGGTCTGTGCCTTGCAGTAGGTGACTCCACTCTACGTTGTCCCTTCGGCCTCCCGTCGTAGTACGGTGACGAGGGTCGCGGGCACTTTGACACGGTGGGCTCGCAGCAGTGCAGTGCGTTAGGCTTAAAGTCTTCAATTTAACATCTCAGTCGATCAATTACGGGCTCGCTTCGATGTCACCTACACTGTAGCAGCGAAAAGGCGGTGTTGAAGGCGCAACAGCGTCGGATGACAAGTTCCTGCGCAGTGGGAGCCGAGCATTGTGTGTACAAATTTATCACGCCAGCCTGCGCACGGATTTACTGAGTGGCCCGAGTTCCGGGGCTCGTCAGACTACACAACCATCCCTGTTAGACATGCGAAATCGTGTCGGCCTGGCTGACTTCGAAATCACCTCGGTGGCTTACTCAATACCTCCCCCCGACCCCCTCGCCGAATCGCCGGTAAGATCCGTGTGTAAAGGGCCAACTTATAAATACCCACGTTCGGCTCTTCTAAAGCACACAGGCGACTGCGAAGTTTTACAGGCCGATGGTACGCCCCGCCATAGAGCTCAGCGTTTTTATCACGCGAACCTCACTTTAATTTATTAGGCTGGTGACATCAGAAGCAAGGCGGCATGATGCCTCCATATTGCGTAGCTTTGTAGTTGGTAACACCCCGCTGCACTATACCATTGCTTGTCCGAGTCCTAAACTAATATTCAAGATCTCGTAATGGTGGCTGCCCCGGACCGCCTGCCCCCAGGAACAACATCGATTTTACCGATCATCACTCGTTGGGTTACTGGATAAAACAGTGGGACGTGGTTAATTCATCGCGCACCCAATTAAATGCGGGTAGGTTGATCGATCAATGTTCATAAGCCGGAACACACAGGAATTTAGCACCAAGTAGTCTCGATCGATTTGGTGGTACAGGCCTGCTTAAGTACATAAATGACGAGGCCACAGTGGCGCACGGAAGGGGGTGCCGAAGTTGTGCTATTCTATCCGTCCTACCTCAATTACGCTGATACGAGTCAGCCTTGACGGTAATGTCTGCGTTACGACGATGCTTGGATACCTCGGGCCCTTGGCTTGTCTTGCGGCCTCCGGACAAACCTGAAACTGGTATCGCACGTCCCTCGGTAGGAGCCGAATGGCTGGCGTGATTCTGTTCGTGCATTTTTGTCGCATGCCTGAGGGGCTATCTTATCAACTGGTCCGCGTTCTCCGGCTACCAGCCGAATTTCTCCTCCCCGGAATTGCACTAGGAGGTGCTGCTGATGCCAAGACTCTCGTGATTTTTACTGTAGCAGAAGTGAGAATGAAGCTCAAACATGGGGACACTCAGGGCCGGTGCTCATGCCGCCGTACCACCCGCGTGCACTTCACCCGAAAGGGACGCCCGTTTGAGAAACCCATGGCCACAGAGACTGTTATCATGCTAAAATCTGATTAACCGCCCTAAACAGCGCCCGGGAGTGTGTATCTGGCCTTAGTTAAGGCCCCGGCGGGTTGTGACGGGTTACGTACCTCGTTTGGCTAGGGGTTCGGTATAGCGGTCCCTCCTGGGGCTCCAATGGTCGTTACCTTGGGATTCTTTCAGAGTGAGACGAAGTCCATCACGCAGTCCAGCTGGAACGGCTCTAATGGCCCGAGGCAACTCGCAGGTCATCTCGTAGATAGCTCCCCTGGCGCCTTCTAGTGAGATGTTGCCTCGACTGGGTGTTCGGCAACCAATTTTCCTTGATCATTTCTCGTTTCAGAATAGCTTCTGGACAATCCCATACTGGGATTATCGGTGTTGGTCCCCTCCTTTGGCTTCCGCGCCGTGATAGGTGCCAATCTTCGCCGTGAAACCCTCAAGTACCTCTACGGTGGCGGAGACGCACGGTGAGGGTACCCCCACGGCGAGGTTTGACCCTGGCCCTCCTCCACTAGTGCCACTTTATGTTGCTATTGCACATGATGAGCCCCGAACACCCAAGGTTAGCATCGGCGGATAACGCGGGACAATCACTGCGCGGCGACACCCTCTCAAATCCTTCTCAGTATCAAAATGCTAGTTCAAGTAAGAGACGAAGCTTAATCATCCTACTACTTGCGGGGCCGGTGGTCCCTTATCGGACGCCAGCGAACCACTCATTTTCTCCGAATGTACGGAGCGGCAGACTGAACAGGTGGCTTGTCCGTCGCAACCCGTGGATCGCAATCACTGTAACCCCTCATCCTCGTTCGCGAGACGGTCTGTACGGCCAATATTACTTGGCCCCTACTGACAGAGGGCGTCGGTCGTTGCTCATTGGCCAGCGCAACGCACCAGCACGAGATGCGATATCCCCCCGTATTTGAGCATTTATTTGCTTACTGATCTGCAAGAGTCTGCCGAGAATGGGGGTGCGGATCAAATGTCTCTAGTTAATATACTTGGAAGCGGGATAGTTCGTAGCTGGCCCCCGAGGGGCCACAAGCCTTCCCGCCGACATCGAACCCATTCGGCCACTCTGCCGGTGAGACTAAGGCGCACATGGGGTTTTATCGTCGTACTTCCGAGCTTTATTTCGAAATGGCCGTGAGGGTCAACAGAATCCTTGTCTTTCTCTCTTCCTCGGTAATACCGGTGAGCTCGCATCCAGCCCGCGTGGCTCCGATGGAAATCGAATGGTATAGTTCGGATGCCATCTCCACGCCCGCGCATCTATCGGGAGGCTGCCCGATCACCACGTACTGCCAAATTCCGAGTAGTCTCTGGTGGGTTTGTCTCACCTTGAGTTTTAGCTATAATCTCGCATTACCGGCCTACCGCGTCTGCAGCCGGGGGCTGGGCGCTACCCTGTGTCCGATTAATCAAGAGCTCACGTAATCGAGTGCGCGGGGCCGGTGGATCGGTAGGCCGTGATACAGACTGGACGGCGTCTACCCCTACTACTGTTCCAAGACGCATAGCGTAACTGCGATGAGGAACAGAGGTCACTACACGGCTATTCAAACGTGTTTCTCTACTACGACTAAGTCCTAGTTAAGTGAACGGGGCGGCATTAAATGTGGTATATCGACGATCCAAGGTATGCGTTGAGTTTGGGAGATCTGGCGTATAGGGAGACCACGTTTGGAGTGAAGGTTGCTACCTTCACGAATGAACCTTTTAGAGCTGGGCGGCAGCTTGAGGGGACGCGCAAATGGTACATAGACGTTCCCAGAGGTAACAAAGTGCCTACGCACCCGCGCAACCATGGTGCTCACCAAGTATCACAGTGCTGAGTTGCCAGTCGTGATCCTAATCTTTTTCCACAACTGGTCCGCTAATGTAGCACTCTATGTTTGCTAAGGGTTGGCAATATAGCCCTACTTTCTTTTACTGAGGTTTGATGTCAGTCAAGCGTGGCTGGGGGAGAGCCTTGCCTCTCCGTGGCAGGCGAATTGAGCCACCTTGCGATAGGGCCAGCTTAATGGGCGACGTACGGGCGAGGACTCCCGTACCGCCAAACGCACACGTCTGACCTAGTCTTTCTTGCGTGCGATCTCTCGTTCTTAGCATAACATACAATCCATAGCTGTTTAATTTAACTCTCAGTCCACCCTTTTAGGCCTTCGGTCTATTCTACTTTTACATACCGTTCTGCACCGTACGATGCTATGTGTAGCTTCTTGCTCGTCGTAGGTGATAAAAGTTCACACTGAGACGGCAAGTGACCGTGGCTGTTCTACCGATGTCCGAACGCAGCTCTCGGTGGATTATACATGTTTTTCTTAACGACAGGACTACCCGTAGAGTCGCCCAAAACCGGCCGGGGTATAAATTTGTTCGTTAGTACTCATTTAGTTGTAGTGCTGTGACAGATGGGGGCCGCTCTGACCTGGCTAAATTGTTCCTGTGGTCATGGCGTAGAGATGGGTAGGGTAGTTGCAGCTATTGCGCATTTGCTGCCCATGTCGTAAAGCAGTCAGCCTCTCGGGAGTGGCCCCTCTTAGCCGTGCCGGACCTTATCGTTTCCCGTCGTCCCAGTTCGTTGTCACAGTCCCGCCGCCGGTTAGACTAAATCTATGTCACCGATACAACGAAGGATGAAAAGTACCAGAGCGACGTGCGGTACCGACATCCTTGACATTAGCTGGCCCCAGAGATCACGCATACCCTGGCGCGCCTTCAAGCTGATCGTGGCCGTGGGACGCCGGCCTAACTCATGTAGTGTGGAGCTCGGGATTTTTATGGTTTTCCGAGTCAGGCAGTCGATTTCATCCGGTCGAGCGGTATAAAAGCCGATCCTTTATTATGATTTATCTACTTACAGTTAACGACGCTAGAGTAGCACACTGTCTTTTCTGCATGTCGGGCGCGCAGTTCACCTTGTGCTAACAAGTGATTTATAGACGTCACCGACTAAGATACTATACGTCGGGTGCGCACCGTTTCCCGATGGGGGGCATTGAAAGCCAATTCACGTGCGACCGTTTGGTGACAACGTCCATATGCCCAAAAATTGTTCTTCCTTTACTGGTTCACGGAGTGATGGACGAGTTATGTGGAAATCGATTAATAATCTGGCTGTCGGATCAACTTATGTCTTTACGACCTGACTAAAGCCATACATCCCGTAGAATGCCCAGATAGGCCAGGGCGGGATGAAAGATCAGTGGACCAACCCCCCACAATATCTCTACGACGTTGCACGAGGACGGGACGCTGGTGTCATCTTTTGTGGCCCGTGGGCCCACGGCTGACTAAATCGAGCCGCCTTCCGCAGGCCGTCAACGGCGTGGCGGCCGTGTAGAAGGTGTCCCATCTCAGACCTGCCCCGATTCCTAGATTCCCCTACGCATACTCAAGCACGCACCAATTGGGGGGTTGGAGTAGTATAGGGGTTTCGAATCCCGGTGGACGTATGTGGTAATGAGGCCCATGTTCCGGGGGGGGCCGCGCTGGATACAGACGCCCTAAAGGGGCGGTGGAGAAAACACGGGCGGGACCAATGGCTAAACATAAGCCGGGCACTGACCCCTCCGGTGCCATGGCTCACAGCTCCCAGTTACAATACTATTTTATTCGTTAAAGCCCCGCCAATCGTTGAGTAGCGATTCGCGAATTTACAACTTCGTCTATCCTGGTGGACATGTCCTGTATTCTTAGGTCCGCTTGGTTAGCCCTCTCCGTCCGGCACGAGGGGCTGCGCTATCGACCGTCTAGCGTGATTCCACCAAAGGCCTCCAGAATGACAAATACCTCGTCTGCAAGGATCCCCGTTTAGCAAATACAGGCTCGTGCTTGGAACGGCCCCATTTATTAACACTAATTTAACGGATACTCGCAACGCGCTCCTTCCACATTGTGACCAACATCTAACAAGCTAGTCCCTCTTGATACCACTCTAGTTATCTGTCCGCCCACCTTGTTGCCAACACCTTAAACAACTGGACTCTTCTGAGGGAGCTGCTGGAGGAGTTCCTAATTAGGGTTTGTACTCACAGCGACTGGTGATGACCGGTATACCCTTAAGATAAAGGATTTTCGTTTCGCAATGAGAACAGGAGAATTGCCCTAAGCGGGGCAGCCGCACGTGGACTTTTGTTTTGATGCAACATCTAGGTCGTAGCGGTCTAGCAAAGAATTATTGGGTGGTTGTCATTTAGCTGCGGCTAAAAGTGGAGGTCGAGGTGACCATTTTTGGAACTTCCTCCGACGGCTCGCTCCACTCCGCGGGAAACTTCTATCGTCACAATAGATTCCACTACATAGGATAGCAATAGCAATTGATCTAACGGAGATTTTTATTTCCTACGTCTCGCTCAGCCTTCACCTTGACGAGCGGAGAGGTCGGTGGTGTTTTGGGTTATGCCTGAGGTGGTACGATCTTTCCACATATGTTCGCAAGCGAGACTGCCACGCTCGTCAGATCCGGGGCGCCTCTGGAGGAACTATTCAGGACCGGTCCTCACTCCGCTGTCACCTGTTACCCGTGGTCTGAATACTACCAGCAAGTAGCCGTGTGTTAAGGTCTCGTGAATTCGGCAAGCACCTCGCCGCAGGTAATCTTCACGGACAGCTAACGTCAGACGGACGGCAATACGGCGCCGTAAGGCTCTACTTACCAGGGCCCCCGCACACAGGTATGCGTTCCTGCTGAGTCTTGATACTCCTGCATGCTTCATTGACGGAAGACAATGATGAGTCCAACCGCAGTCCGAGTGTGCTCGCCGAATGTTTTTTTCTGTCAATTGTCCGCACTGGGTACCTCGGCGCTCATCATTGTCGCGAGATGAAGTCCAGTGCGGTGCAGCAGACATCGATTAAGTAACTAGGGGTTTGAAAGGCACGCGGGGAACGTAGTTAATCCCGGCTTAGATTTTGCTCTGTACGTGTCTAGCTTCGCTGAGCCTGGGGGGGTTAGGACACTGGTAGCATACCCGCTAAGCGACTGTTTCGGCGCTGTGGTAGCCGGTGCCGATAGCGCGTGGTGGTCTTTCTGGGGGCCTGCGTACTCGCCTTCATTTCTCCTGCAGATGGTTGCCGATTCTCACCCATATCTCGCCGCAACGTTTGTGCGCCCCCCGTTTCGTGTAGCTACCCGGCTTCTGAGTAGCTTTGGTGACGACACCGTCCACATTTCGTGCGACGATTGCGCGGGTGTGCCACTGAAGTCTCTCGGCATGTGGGGTCCCCTCACGGTCGGTTGTAGAGTGAAGTAAGCTACAAGTTGCTCGTCGAAACACTAGGTTTACCATTTAAAAAGTCAACTAAATAGTTTGGATACGCGGAGTGAATGCGCCTGGGTTTTTTCTCACTCGTGCGAGTTGGACACACTTGGCGTGTCTTTCTACGGGGCGATAGACCACCTAGTCCCCCAAGCTCCTGGCCATGACACATTTACCGGTTGCAGCGAAGACCTTATTCTAGATCGACGGTGTCAACAATTAACATATTGCTGGGCTAGCTACACGACGTTAGTACTGAATATCCACTCGAGACGTTTGATGCTCCCTTCGTAGTGATGGGTAATTTTAATTCACTCATTCGGTATAAGGGTCCACAACTCATTGAGCAAGGGAATTGCGTGCTGCCGATGCGATGTATACGTCGTGCCAAAGTGATCGTTACAAGCCCTATATAATCCGCAGATGGGAGGCGTGAGTTTGTATATTCATGTTACGTGCTTCCCAGCTGGCAAGAGCGGGAGCTTGTATTCCGAAACCAATACTTCGTGAGCGATCGAGTGCTGGTTAAATGTACGGTCAACAAGAAGTCGAGCAAAACCTCGTTCAACCAACTACACGCATTTCCCGACGTCCATGCCTTTAGGGACGCTGCGACTCGAGCCAGACTTGCTCTTCCCTTTTACTAACCGGACGACCAAACACAGACGATGTAGTGTCGTTAAGGCCGCCACACTGGTTCACCGTTTTTCTTCCACCCTGGTCGCGGCTTACGTATTGAGTGTGACTCCCGGCGATTATGAGCTTGAATCTGTGCGGTCCTCCTCTACCAGTGTGTCATATGCGCAAAACCTTGGGGGCGGTAGATTTTCTCCCCCAAGTATACTTACGGGCAAGCTAGTCAAGGTAAAGAAGTGGTGTGGTACTCGACGGAGTCAAAGATGGGCGTCGACCAACCGCGAGTTAAGTGAAATGGGTCCTTGACGTCCTAGCAGAAGCGATAACTCGTTTTTCTAATGTGGCCAACTTCCGAGTGGTCGTTTATCCTGTATCCATGACTCATAAATCACTAGGACCACATGGAACGCATTTTTCTTGCTGTCCTGCCTGGGGGCTTTAACGGTCTCATTGGAGCGATCTCAACCGTCCCGCTTGCCCCACGCACAGGCGTGTGAAAACGCTGTTAAAAGTTATTTCGTTCTACTCCCTAGATGGTAAGGTGTCCTTACAACACGTCGACTTCCTTAAACCTCCTACGTGTTCTAATTTGGGATCATCCTATCGACCTAGGTGTAGTAGCTGAATCACGAGGCATGTAGATGGCACGACTTCTCGATTTCCCTACTATGTGCTTTTTCAACAAACATAGTCTTCCCATTACCACCTGATTCGGATTCGTTTCATACACCCGCGTAGCCCTTGGCTCTTACTTGCGAGACTCGCCCCTCGTCAACTATTACTTCGTGAAATACTACAAAACTTCCTTGCGGTGGCCAACTCACCTGGCCTGTTAAGACCTTACTGGCTGCCTCGCATCCAAACCCCTCAGTGGGTTTACTCCGACAATTGATTCCGGAGACCAGTACAAGGATACAGGTGTTGGCTATTTGGGCCAAAGGAAGACCTAACCTAGCGCCTAAGCGACGTCTTACACCAAAAGTTGTTGCTGCCGATCTAGCAGGTACGCCCAGCGCATACGGTATCGGGGAAATGCATGGGGATCGGGGCGGCTAACTGATTGGAATCTAGAGCGTCCTACTGAATGTGCATCCTTAAGATAGCCTAACGCGACTCAAAAGCTTCGACCTCAGGTTCTTTGATCTTCATTGCAGACTATTATCCCCCACATAAGTACTAAGGAGTTCGATTACACAGTGACAGTATATCATGACGCTATGGCTACAGGGATTAGCACGGACTGACCGAAATACTGAAGTACTCAGGGAGTGAGTCTGTCGTAGCTGTACTACAGCCCTTCTATTAGTGAGCTGAAGTCGGCGGACCCATACACTAGCAGGCTAAAGTAGAATCTCTTGATATTCGCTCCGGACGGACTAACTAGAGGTCTTATTAAAGAACGCGTGTTAAAATCCCTTTTTTAATGTGGTGTGTACACGGGATATAAGGAACCTATGATAGCTATGATCAGCAGACCGAACACAACTGGTCATTATGTGACAGCCCGTCGCGTAAAAAAGGTACTGTGCTAACGGAACGTGGGGACTGCCAAATCCTAGTTGCGCTCCTATTGGGCTCGCAACGCTGGTGTATTCAAGCGCGGATCGGCTCGCAGGTCCGGGTGCTCTTTCTCACCGTCACTCAAACATACGAATATTTGTATTGTATACAGGACGTTTTACGTTATTTCTGCCGCGTTAGACGGTTGGTGGGCCCACGGGACACGGCCGGCGTTCGCTATATACTTTAAAGGCGTACTGTAGTAATTGAAGAGAGACTTCACATAAGGCGCAGAATCTTCACCGGCACTGCACTCGCTGGACCACCGCATATTGGTCATTAGGTTGCATGCGCCGCTTGAACGGGGTTCAAGTTGGTCGATCTCGCGCAGCGCGGATTGATATCTTTATACTTCACGATTGGTCGAGCACAGCTGCAAGTGTATCAGACTAAATAAAGTATTTCTGTCTAGGAACTTCCTCCTATCGCTCACGCCTATCGTGAGGACGCTATTACTGGTGTAAGAGCCCCGTAAGTGCGGTCAAAAACGATTAAGAATCAAGTACTTCTGAAAAAGACACATCGATCGGTATATGATGGGTCCGAGAGCGCTATTATTAGGAACGTCTAACCGCATATCCCATACACGCAAGGCGGGGATGAGCGACATCACGTTCGAAGCTTGTCTCTGTTGGCGAGGGAGTTGTCTCCAGATGCAATGGTTTGCCCGCTAGCGAGTCGCCGGACCCTCGCGATCCGTATCCCCCCCAGTTCCCGTCCCGCGCGACGTTTCCAGCCTGTGCGCGCAACGCAAGTTTGCTAAGCTGCGGCGTTGAACGCGCTGGTAACTAGGTTAATACGGGGCTCCGTCCATATGGTTCTCGTTTACGCTGTCGCGGCGTGCGGCAGTGTTCAAAAACTCCCAAAATAGCGCTTTGCCCTACCTTCAGCGCTCACCGCACGTAGCCTAACACGTTGTGGTAACACGCTGTAGAATAGTCGCGGATGTAATAGACTGCTGGTGTATTTGA
		</sequence>
		<sequence>
			<taxon idref="GEV2134_2016"/>
			ACGT ATGGGTAGCGAGCCCGTTGGCTAATGCAAGCTCTACGTGGCAGCGCGTCCTTCGATCACTGTCTCGCGGGTCCTCGCTCACCCATTTCTACTACCCTCCGAAGCTTTCGCCGGAGAACTAGTTGTGGAAGTTAACGTCTCGCTACTGTACTACCGAGAAGGAGTTGGTTCCGGGTTACAAATAGATACCGAAGCAGGCTATGGTTAGCGAACCTTGGCTTGTGCACTCCGGCTCTCAGTTCTGGCATTCGGCCCCCCCGAAAAGTATGCCATGCGTAAAAGGTAGATATCGCAGGGCATAGCGCAGTGCACTGCTACTCTTCTTCAGGGTTTGCACCGTGCGTTAACATTGTGCCTCTAACCCTTCTGTCCCTTACCTGGCCGTGCCTAGGGGCCACACTTAACACCAGGTTTCCCAGGGCCGTCAGATCATATGGCATCACAAGGGCCCAGAAACGTCTGACCAGCCGCTCCTATGAATCGTGTCGGTATCCGTGAGATGGTAAGACCCCCAGAGATGCCATGCACCCGAAGACTCAACCCGATACCGAGCCGGCGAGGCACCGCGTGCGACACTCAATATGCCTCCTGGCGCGGCCGAGCTCCGCCCGTCTTGGCCCCCTAGTCAGATGCTTGGGTCACGTCGCCCTGTTGTGCGTGTCGCAGTTCTAAAATATTTTCTGGGCCCATCTTAACCTTAACGATGGTGGATGCTAATCGCGTCGCCGCCAAAACCCCCGCGCCCCCGCACCACCGGGCATTGGGAAGCCAAACCGCGGAAGCAGGTCACCGTGGACTCTGACTGCAAATCCCAGGAGTTTTAACAGCGCCAGAGGTCCGCCATCATTTCAGTAAAATTTTACAAAGCATATTGCTGAGTAACGCGTGACGCAACACAAATTATAATGAACTACATTGGCGAATGGGGTGCTTGGGTTGCATCATACGTGTTACATCCCTTATCTTGGCGGACTCTTACTAACATCTCGATGAAACCATAATGGTTGTTGTAGTTACTTCGGCAGAGTTGGGGCGTGAACATCCCTGGAGATATGTACATGGAGCTAATGGGATGCCTACTCGCCCGGATATTCCCGAGTTATTGGACAAAACCTCCGCCCAGTCCCCCCGCGACGCTTTTTTACATAACGCGTCCGGCGAGGGAATTGCGTTCGGGGTTTTGCTTGGTTACTAGTTCTGACCGCAGCGCAAATAGACTTATGGGTATAGTGGCTTCATCAGTGCCAACCACTCCAGTTCTGAATAGCTTTAGATCGGACGTTCAGATCCCGTCTTAGTTGCAGACGAGCAATTCGTATGGGAAATACGATCAGGCCGCGACAGACTACTCTCAGGACCGCTCACCTGTTGCGTCATTCCGGCCTAGCCACAGAGTACAATGAGGGCGCAGTGTGAAGGGGATATGAGCTACCCTGTTTTCTCGTGAATATCGTGTGGGGTATCAAGTTCAGGACTCTGAGCGTGTAGCAACATCCCATTTATTTAGCATGCCTGGAGACCTGCAATCCAATCGGCTTCATGGCTGACGCGCTCGCTTGGTACGCCTTAAGAAAGACAATTGCCGTTGGTCTCGTTGCCCCGAGGCCGAGGATCTATTTTAAGTTGTGCCTCCATATAGGGCGTCGCATATCAAATTAAGGAGCGAGCGTTCAGTTTAGGAAAGCTCCGGGTTGTTCTAGACGCCAAGGTCACCTTAATGAACAGACGCCTCCGAGACTGGGGTAGCCTAAGAGTTGGGCAAGGACTTGCCGCGAGAGCAAGGTGCCAACATTGTATGACAGCGTTCGCGAACGTAACCGTTAACGATAGTAGCATAAGGCATCCCGTATAGTTGAGGAAGCGTCCGGCACCCTCCTCATACTCGTACCTTAGCCCACCTTCGATGATTGCCAGGCATCATAGACGAACACCCGCCTCGTCTAGACACGGCATCTAGCCGTCGAAAAGGAGCTAGGCCCGCCCGCCGTCACTACCGTGTACTGACTTTGCCCAGTCCGACTTGGCCTGGGGTCACCATAAATGGTTCTTAACGTTAAGCAGAGACCATTCCATGGTTCCTATCTTGCACATGTAACACGTGCGACAAACGGCGACCTCGAAGCACCAGGTCTCTGGGCCTAGAGGGACACTCGACACGATCATATAGCAGGAAAGGCTGGGAGGACTCCGCCCAGTGCGTCCACAAGAAGTGCTAGCCTGATTCCTACAGCATGAGATTAGGGTCATAAGGGCACACGCAGAACACCGGCTGGATTAAGCGGAGTGCGTCGCTGCCTTTACCACTAGGCCCGATGAGGATCCCTCGGAAACGCTCTGTAAAAGGGTCCACGCAATACAAGAATAAAAACTGCGCGTTGGGATAGCATTTGGCTCAAACAATTTGAATTGGGCATCGGGATGGGAGTTTCGTAACCCGCTGCCGTTGCATGGGTCTGAACGGCGGTTCTTGTCCGACTAGTGCCCATACACCAGGATTGGCACTGTCGCACTGTTTCAGAACGGCCGATGGCGCTATACCAATGGTGTAACAATTTAGTCAGAACCACACAGCTACTCGCCCCGTGCGTTACGGCAAGGCCGCCGCTTGGACCCATCACTTGTCTACATCGTCATATGTCTCGCGAGCGGCATGAACTCACGCTAGGCACCAGCAATAGGGTACATACTGACAAGGAGATTTAATCTAGTCCCCCTGTGACGCTGTACTGCACAGCTCTAGATCAGACACATAAAATGCTTCTGAGAGGGGGGAACACGAGCGTATCGCCTTCATGTGTGGACAGGTTAAAGCTAAAACTGCATGATTTAAGGGGCAAGAGCAAGACGCCGAGGTAACCGCCCGAGCGGAGCCTGTAGCGTAGTCCATGTATGAATCATGTAGTTCGTTTGGGCATCAAATAGCGCGTATCCATTAGAAGAAACAGGCTACGGACAATTTATACCGCCCTCTACTGATATCCTTACGCGCACTGCTCTTGGGCGTGAGTAGTGGGGCAAGTCGTCAGAGTTGCCTTAACATGAAACGGGACCTGAAGGAGTTGGCAATGTCATTAAGCCGTACCCGCCGCGCGACCCAGGTTATCGAGGGTGTGTGAGGGATCAAGCTGAAAGCAGAGTATAAAAGAGGATACTGCAGGTAACGTCGGCACCTCATTCCACGCGGTATGCGTATGGGCTGCAACCGGGTAAGGCCAGGGAGAGTGAGATACTGCTCGCTTCCGAGTCGTCCGGAGGCACGTTTGATATAACCCCCTCCCAAGGTGACGCCTATAAAGTGAACTAATCTCGAGCTTCTTGTTCTAACGTGGATCTCTGCAAATTGAGATGTTAAGTCTAAGTTATAAACTAGCTTTTTGTAGTCGTGAATAGGAACAGCAAAAAACGCTACTGCTATCAGTTAACGTGATGCGACAACGTTGGCCATAGGAACGGGCATCCAATCTCACACGGAGGACTTTACAAGAAAAACAACCAGCAGACGGACGATATGTGAGGTCCGGCGGTCCAGGCTTGTGAGGGTTCCTGAGAGGGACCAAACACCGTAGGTAGATCGTCGAGGTACTTGGTCAAATATTTCAACGGGGTTTAGCTTGAATAATTATTATCAGTGAAGTGGGCTGCCCATCGCAAATGCTGCGATTCTGCAGGGAATGTAGAGTTTTGCATTCCGATCCATTTTAACGGGGAAAGAGTAGGTCCCTCTCACATGGGCGCTGCCATACTTTCGGATCATATAAAGGAACGGCAGCGAGGTATTTGTCGCCACGCCTTCGGTATCAGGGGACATCCTGCACTCTACAAGGCGCGCTAGTTAGGACTACTCAGCGACATTATCGGCGCCTAACGTACGACGTGCCCTTTAGTGAAACAGGTCTTTCGCCCGGTTATTTACCCATATGGGAGCAACTACGAACTTACTACACGTCGAACAGCTGAATACCTTTTGGATGGGGTTCTCGGTGAGACGGTTCCGTCCAGTACCCGTCAGCCGTCCCGGGTCGCGGTTTCCGATACAAATGACCGCACCTTGCCCAATGGTACCTTTCTGACCACATGACGTCTACAAAGACAAATGAACAGCCGTCGTTTGGGTCAGAAGCATGGCCCAAAACACGAGGGCTTTACAGGCGGTTGAGCATGTCTAATCCAAGGGGTGGTCAAAATCGCAGTTTTTTGGCTCCCAAGAATCTTCCTCTCGCCCGCGGCAAGCAATTACGCCCAGTCTTCCAGTACTCCCCATCCCCCGAACCATGGTTTTAACTGGTTGAAAGGCCCAACGCTCGGCTTGTTGTGGTAACGAGCGAAGTTTCAACCTAGGGCGGCTCGAAAGCGGCAGAGCGATAAAATCCTATATTAACTAGTTAACATCACGCACGAGCCTAGACCGGTGATGAGTGTTCCGTCAGCATCATCGTTGTAAATGCGACTTAGCGCCCGATGATAGAATCGCGGGTCCAGAAACTGAGATCAGAGACGGGGCGCGATGAAACCCTCACGGGCTACTGCCAGCGCACCTATGGCACCAGATATAATAGCTGGAATAAGCGACTGAACTACAACCCTGCAACCACACCTGGCATTCTGCGGTAGCGTCGCGGATTCCCGGTTCCGAAAGGCCCATGCAGCGGCCACCTCGGTGTTCATTTGTTTGAGAGTCACAGAATCACCCCTCCCGTCATCTTTTCCCTAGCGTGGTCTGGCTTCAATCACAAGTTTAAATAGCTAACACTTTTGAACTATACTTGGGCCCCTTTAAACATAACCGAGGCAGGGCTCTGACGACACTTACTTGGATTCTGGATCGGACGGGGTTAACGTTGGAACGGGCTAGGACCGTAAATGAGCTGGGCTTCAGCAAGATATATCGCGCGCACGTGCCCTAGTCCCCGGCCCCTACCGCCACATCCTCCTAAAGGTGGTTCCAGCAATCCCTAATCCTTAGAGCGTAGATCCGTTGGACTGTTGGCCATGAAATGGGGCCTCGACCGGCGAGGAACTAGAACGGCCGACCGACTTCAGTCGCGCAGATCGTCCTACATGGAAATAATCACCGCAAGGCCTAAAGAGACCCATTTAAGCCCGTTTTCTGCTGACCAAACAAGATAGGCATTTTAATATCAAACAAGCCATCAAGGTACAAATATTCGGGTAAACATCACGCCGCCGATTGCGTCTCGTGCAAGCGGACGGCTGGTTGTCTCACACCCGTTGCGATGTCTTTTTAAATAGCCTTCGGAGCTGGCGACGCGTGAGGTGTGCTATTCCTTATAGGGTTCCAAAACCATTAAGTCAGTTGAGAGGCGAGCAATTTGAAGAGATCTTAACTTTCCCGAAAGTCCACTGACCCGACACATGCTGCAGCGCAAACGCCGCTCAATGGACGCAAGGAATCTCCGCCTTGATGGAACGTGCTTTACCTTCAAGACGGCATCAAAAGTAGTGGATCCCTATATGCTCGAATCGAAGCCTTCCGATGAGAGCAGGAGAAGAGGTATCGTATTCCGGGAGATTAGGGTGTCTGGTATGCGTGGTCGCTTAGGGACAACACTCTAGCGGTCTAACACAGCCGGCGTGGACGAGTTTCGAACTAGTTGGGAACGTTCTAAGATCTAAAGTTAGATAATGTGTCGGGAGATATTTCTCGACTTCGCCGACTACCAAGAGGGGGCTCTCGTCCCGAGTTGACCGTTCAAGATCTATAGGAAGTTAAAGAAGGGTTTGATGTCACACAGTACGACCAACAGCGTAGCACTTCGCCGGCCAGATCGTGGGAACCAACCGTTGGATGCAATGTGGACCTTTCCAGTCGCTGTTCCACCGGCCTGACACGGGGTAAGTGAAGGATAGATCGTTCGCTGCCCGGGGTACCGCCCTGAGCGGATCAGTCTTTTGACGACAGCGGGTGACGTCCCGCTCACCAACTCTCCGACTTGGGGGCGGCCACAGCGCTTTGGAAACAGGAACGGCACGGACCCATGGACATGTGAAACGTCGACTCAAAGCCCAAGTGCTTTGCAAGCGCACCTTCTGCTAAGTAGCTACGGGACCTTCGATACTGTGGCCCGCCGCCTAAATACCGGGTGCTAAAATAGCTGAAGGCGCTTGCCGAATTTGATGAAACCCATGGCCTAAGTTACGCGGACCGTCACCCTCTAACCTCAAAGAAGCGATATCAAATCGAGGCGTGACTAGAGTCATTGATGAGCTACCCCTCCCACTTGTAACATGATAAGAGGACAAGACTTTTAGTGGGGCTAAGGGCAAAATCTCCGGTACGGTTTTCACGAATTCTGGGTAGAGGGGCCACGTAACGTCTCGTCGGAGTTCGGTTGAAACCGACGCGAATAGTACGAACCGACTGGACGAGGCGGCCTCAACTAGAATTTGGTGGGGTGTCGGAATCAATGGGTAATGATCTTTTCTTGTTACGAGGAAAAGCTAGCTGAACGTCACGACTAATCGACTCCTTGACTGATTTAAGTGAGGTATTCAAGACTTTTACGGTCCAAGTACGGTACCTCACCTCCGCCACTTCCCCATGTCGTTGATCTCCAAACCATCATGGGTAGATTTAACACGTCACCTTTGTCAATTGTCTTCGATAGTAGAACTGTAGATCTAGGATGGCTTGATAAATCGCTCAAGGGAGTTGGAGTGCTATTGGTGATGATCCTGCCTGAAACGAGATTGCCGACTCATCGACAAGAGGCCGCCAGGGTTCGCGCCGGGTAGTCGGGGTGGTCTCAAGAGGCTCACTCTGATTCTTAACCTGGGCATCGACACTAAACAGACAATGCAAGTGGGTTACCGTTGATGGCGTTCATGGAACGACAGAACTACATGCACTTTAAACATGAAATCGTGTGGGGTTGGTTGCCCTGGTTTCACAGTTTGAATACGGACGTCGAGACCGCCCGCAATATACGTCAAGCTTACAGACCACACGCAGTCGGGTAGGCTTCTATCATTAATCACAAGAGGCGCTCCCGTGAGTGTTAATATCGGGTCATTCAAAAGGGGACTTTTCTTTGAAGCCCCTCGGTTCTCCCCGTGGTTCCTATTGGGGGATTCGCACATTAAATACGTGAATACAGTCACACCAGTAACGCGCCACTGCTGGCTTTTCGCTGATCAGAATATCCCATCGGAGTCTGGTGGTACAATAAGCGACGAGACACGTTATCTCATGTGGAGCCATACCCACGAACCGTAGACCCGTTATGAACACCACCCAGATCTATCGGCTAACTCTGATTGATCTCATCGGGGTCCGCCGTATCGGCAACCCAGTCAGGAGTTACCCACGTCCTGGTCAAGCACGGACGGACGTGCTTTTCTCCAGCTGAAAATCGCTCCTCCCGTTAAAAGAGTGCCTCAACTCGCTTAAGGATAGACTATCCCATATGGTTAACATTGATAATGTTAGTGGGTGGACAAGCTCCGGATTTAACACGCCTGCCAGGCATGACGATACGAGGTTTCAGGTTGGTGAAGAACGGTTCCCGGCCCCTGCCGCGCGACGAATGAAGTACTCTTTCTATAACGCCGACGTCTAGGCGGGCACGATCGTCTGATTGCATCGTGGGAATGAATAAATACAAAAGACGAAGCTGAAAGCAACGTGACATGTGTGACGCCCTGCTGGGTACGCTGCCTCGTGTCGTTACGTGTGATACCACGCGACCTGTCGCTGTGTTCGCGCTAGATCCCACCCGCCATTGGGGAATGCAGAAAACGGCTACCCCACCGATGGCGCCGAGCGTAACAACCACTTAGTGCTGTACCGAGAGCTCCTAAGTATGCGTTCTAGAGTGTTTTGAGCATGAGCGTGTTTCTCTCTTAAAGATAAGCGGTGTTTGCTGTAGCAGTTGTGAAACCGCCACATCATAAACTGAAAAACGCTCCCAGATTCCTAGGATTTAGACGAGCTTATCAGGAGTAGGCCCGCTTTTCAGTACCGTAGTGTGTTTGCGAGATCATACCACAGAAATCGCTACACGCAGTAAAGACGGGAGCGTCCTCAACTCATGAGCGCTGTTAGGTATGGTCGCAAGCTATTCGGCGGCGATCGAATTGGAAGGACGTTCACATCACGGCTCATGGCGGGACGTACTTGCTCGAGCCTGATTGGATATATAGCCTTGTACGAGCCTCTTCTGATCCCAGTTCCTTCTTGTTCGCTTGAGGCGGTGTGTAGGGGTCCGTGGAGGAGACGAGGGCTACGCCAGCTGAATTGGACACAGAAGTAGGTAGCCCAGATCAACCCGACTACTTCCCCCGTCAGCGTGATTCTTGTAAGGGGGCACGGAGCGAGATGGCCTCCCACAACGGCATGGAGGCCGTGGGTCCTAGTATGTGTACTGGGCGGAAGGCGTGAGACCAGGCTGCCTTCGTCACTGTTCGACGCGACCCGAGTGAGCGCGAGTCGTTTGTTCCCGCGCACGACTGATAGGCATCAGACAAATTAACGTGGTGCTAGTTGGCTATCCAATAAGGACTCCATCTGACCAAGCTGAAGGCCGACGTAGACAGCAGCACGATGAAAGCAGCAGGGAGGGGGATGTGGTGCAATACCGAAGCCACTGAGGTTCTCAGGTCATTAAGATAGTGAGGCTCTCAAAGTATCGTGCACCACGACAGAAGGAGGCTGAGATCGACTATAGGGGCACTACTAACACCCCGAGCACGCAATGAGGTTATGTGATATTGATAAATGCTAAGAGGGCCGTATCCACAAGGGGCGGCGACCGGACTTTAATGTTCATAAACCTGAGAAAAGAGACTCCCAGGGCGATGACGGATGGCTACAAGCGGGGGATGGTAACTAACCTTTAGTGTGCTGGCAAGACCACCCTGACTTGCGATTCTAAATCCGACCTCCTTGAGGATATTAACAATGCATCGCCTTACATACAAGTCAATAGGGCTTAATTTAACATTGCTGATGCACCCCACTTAGCGAAGGATCCGCCCTATAAGACCACTAACAGGCTAAGTTGTGATCCGCGTAAGAGCTAATAATGACGCCTACTATAGGACGGGCATAAATGGCTCAATAGGCGAGCCCGCTGAGACCGTCTCTCAGCGCGAGGCTACTCGGTTATCTACATGTTCTAATTGCGCCGACCCTCCCCAACGACGGGAAGCCAGGGCTCGTTGTAGCTCCGTTGCGTGGTATTATCATATGAGTGGTGGTATGACGAGGCTTGACCGGCAGTGTCCAGACTATTCTAGAGATACGAACGAAAGCCGTCGAGATGGAAAGGTTAACGTGGTGACCGGAGCGCAGACTTAAAGGAGTAAGCGGGCGTTCCGATTACCTGCAGTTCCCTTGATCGCCCACTCTACTGCCCCCCGCGTTCCCGGTGCCCTGAAATATTAAAAGACCGCGTCTGCCATGTCTGATCTGATTGCCAGTGTGTGTGCATTATCGCACTCGACGGAAACCTACTCATACCCCGCGCGGAACGAGTCACTCGCAACAACATTCGTTGTGCTTCGTTACCCATCAATACGAGCTCAATTCTTAACGGAGCACTGGGGAACTGGTAGTCCCGATCTTGGTGTATGTCAACGGGCGGATGTGACGTGAAAAACAGACCGCAGTCAAGCCCCCAATTGGGACATCTGGAGACTCGATCCGTGGTATCAAGTCTCAGCGTGAAAAGTTCGACCTGGCGGCCGCGCGGTGTCGGTGGCCGTCGGGAATAGTAACTATGCCGATGAAATTGAGAATAGACGGAGCTGGGGCTGTCCCTTCCCCCTTACCGGGTTGATGTACGGGACTCGGTTCAAAGCTGGCTTTGGTGGGCCATGGCTCCCCACGAGAGCGTGGGAACTGCTGGTAAGGGTCAAGGCGTATGGATGTCCCAATAATGTAAGGTAATGGATCACCGCCCAAACATAGGCCGTTCGTTGGTATCCGCGGCATCTGTGGTGCTCCATGCCCACGACGGCCCTATAAAGGACTTATGATACAGGAGGTCGCAGCACGAGCAGCAAACCTTGAAACCGCTTTGTCGTCCTCCGATGCCCCAAGGTGGTGCAGAGCTACTCACGCGATCGATCCGATTCACATCCGCATAGGCCGGGTAAGGCGGCGATATGCAAGATTCATGCCTGATTGTGAAGAGGAATCAGGCTGTAGGTTGAGACGTGTTTCGGGAAAACGTATTTCAGGGCGATTACCTACATTGGGTAGCCGGAGGTGGCTAACTCCGCAGGGCTTCTGTTCAGCCCCATGTGGCTTATTTATTTGCGTCGCGTAAATCGATTAACGCTCGCGGGGTGTCGCTCGCGCATACGCTTTCTCCGTCCACGTGGCTGCAGATTTGCGATCTCGATTCCTCGCTAGTTAACGAGCATTCAAGTGCCTATGGTCCGGAATCCCTCGGTGAGTACGCCACTTTGCTCAGCTTCCCGGGTTTGGTAAATAATGCGTGGCCTCCAGGACGTCCTCCTGTGTCAGTGGGGTGGGTGCTAAGCGACCAGGACATAAGGCTACCATTACATCCGCAGAGCCTCTGACGCGGCCAGGTTGCGAAGATCAATGCCGCCCTATCGAATGAGGGGCGCGACAGTCCGTACGGATTCGCGCAACGTGCCCAACATTGGCTCGGTTTGCAAAGGCAGCAGGGTCCATAAAATATATCAGAAACCAACTTGAGGTAGAGAAGTCGGTTAAGAGCGGGGGGGCAGCAGTCGGGCCCAGGCGATAGGTCAGTTGTTAGAATTCCGCCGAGAGTGCGAAAGAGTGGTCGCTTATTCTACCAGTTGTCTGTCTACCTAGACTGAAATCGGATAGCGTCGCGACGACGCGTCTCCCACCAATAGTGTACGACCCAAGATGCACCATACCTGTGCACTTGAAGTGAACTTTGGTTCTGAGACCGGCCAGGATCGCCCATCAAGGGCGGGTCAAACATGGCATCCACACGTGCGTCGAACTGCTGGAACAGCTGAGATGTGGCCTTGTGTATTATACCTAACAAATAGCATCAGTTACCCCCGCCGGCCACTGAACAGAAGTCGGAGCGAAGCTGGCCTAGAATGAAGTATAAAGCAAAGGCGACGAGGTATCATTTGGGTCAAAGTGAACCTATGTCGGCTGTTGCCGTGTAAAACGGCTACCGTGGCATCGAGGTTTGTTGCCCACCCAGGTATCTCGGTAGTGATTCGTAGGGGGCCGCAAAGGTTAAGGAGAATACTGCCACCGGGATTGGAGCGTTAACCTTAATTTTTTGGAATCGTTTTCCTCGGCTATGCTACGGTTGACATGTTGTTTCTGAGACGATCCATGGGTCTAAGGACTGCCACCAGAGCTGAAACTAGGCAGCGTTTTTGACCCGGCAGCAGGGGAATGATTTATCGACATAATAAATAGCGTTTCTCCACCATACCGCAAAACCAAATTTACGGTAGTAGCTTTCTAGGAAGTGTGGCGCCAATCGATAAAGACCTTAATCAGAAGTGCCGTCCGCCGTGGTATTTAGGCTCAGGGGTCAGTGAGGTTTCGTCAACTATAGTCGTTCTGTCAACCCACGCGCCACCGTGGAGGGGATTTCTTCATCTTAGGGGGAAACGCTTATGCACGGAACTGAATAATGGTGCAGGATGTACCGAATAGGAGAAGAGAGAGCGCCAAACAGGCTTATCTCCTTAGTCTCATTATACGAGATTAGGGATAATCAGGGCACGTAAGTCAGTATGGCAGTGTTCGCACTGGACTTGGAGGAGAAAAGGGTTGAAGCCAATGAGGGTGCTGCCGATTCCGTTCCGAGGGTGTCCAAACTTTCTAGCATATCGGCAGTTACGGCGGTAAAACGTTCACGGTCTGGAACTCGGGTCGTCCCCCTCCAACAACGAGAAGGCTGACTTGGATAGACGCAAAAATCCGGGGTATAACTATGTGACTTTATGGTCCGCCACGACAAGGTTGGAGGGGTCAACCCTTGCCAGCAGAGGCCGTCTACAACACACAGCCAATCCCGTCCCTGGAGGCCGATGGTAATGTAACCGAACCGGTGTCGACCGGGGTCGTAGCTCGGTTAAACCAGACCTTCGTAGGATATTAGCGGGTCTGGTATCTTCTGTGACATGATTGCTTCCGGCATGGCCGATTCTCTACTGGGCGCGTGGACAGGTCCCAGCAGACCACGTGCAGTTACCGCACTCACCACAGCCCCAAAGCTGTGCCCGATGATCGTGCAGTAGTGACCCGATGCTCGCGCGAGGAGTTCTACGGCACGACTCGGACCTTGCAGTAGGTGACTCCACTCTCCGTTGTCCCTTCGGCCTCCCGTCGTAGTACGGTGACGAGGGTCGCGGGCACTTTGACACGGTGGGCTCGCAGCAGTGCAGTGCGTTAGGCTTAAAGTCTTCAGCCCGACGTCGTAACTTGCTGGTCGAGGACTTGGCCTAATGTGGTTCGTGACCCGATGATTGGGGCCGAACACTCGTAACTCGATGACGTGAAGTGGTGGACGTGCCGATGCCGAGGAGGAGATGTCACGCACCCGGGCTCCCTGATTGGAGACATAGCGTCCTTCGTCAGCTGGTGGGGATCTAGTGGCCCACTAAACTACGCAGTTGTGCTTTTCGCACCTGAAGGAGCGCTTCGGCCTGGCTGACTTCGAAATCACCTCGGTGGCTTACTCAATACCTCCCCCCGACCCCCTCGCCGAATCGCCGGTAAGATCCGTGTGTAAAGGGCCAACTTATAAATACCCACGTTCGGCTCTTCTAAAGCACGCAGGCGACTGCGAAGTTTTACAGGCCGATGGTACGCCCCGCCATAGAGCTCAGCGTTTTTATCACGCGAAACCAGCTTTAATTTATTAGGCTGGCAGTACCGGCCGTCAGACCGTATCGTGTTACCGCATTGCGTAGCTTTGTAGTTGGTAACACCCCGCTGCACTATACCATTGCTTGTCCGAGTCCTAAACTAATATTCAGTCCCTCGTAATGGTGGCTGCCCCGGACCGCCTGCCCCCAGGAACAACATCGATTTTACCGATCATCACTCGCTGGGCTACTGGATAAAACAGTGGGACGTGGTTAATTCATCGCGCACCCAATTAAATGCCAACGCTTTCGGTAGCTGGCGCTCATAAGCCGGAACACACAGCAATTTAGCACCAAGTAGTCCCGATCGATTTGGTGGTACAGGCTCACTTAAGTACATAAATGACGAGGCCACAGTGGCGCACGGAAGGGGGTGCCGAAGTTGTGCTATTCTATCCGTCCTACCTCAATTACGCTGATACGGGTCAGCCTTGACGGTAATGTCTGCGTTACGACGATGCTTTGATACCTCGGGCCCTTGGCTTGTCTTGCGGCCTCCGGACAAACCTGAAACTGGTATCGCACGTCCCTCGGTAGGAGCCGAATGGGTGGCGTGATTCTGTTCGTGCATTTTTGTCGCATGCCTAAGGGGCTATCTGATCAACTGGTCGGCGTTCTCCGGCTACCAGCCGAATTTCTCCTCCCCGGAATTGCACTAGGAGGTGCTGCTGATGCCAAGACTCTCGTGATTTTTACTGTAGCAGAAGTGAGAATGAAGCTCAAGATAACATGCGACTAGTAGCAAGGTGTGCATGAGATGGCAGTGGACATCTCGCCAACCCGAAAGGGACGCCCGTTTGAGAAACCCATGGCCACAGGGGTTGTTCCTGCGCTAAAATCTGATTAACCGCCCTAAACAGCGCCCGGGAGTGTGTATCTGGCCTTAGTTAAGGCCCCGGCGGGTTGTGACGGGTTACGTACCTCGTTTGGCTAGGGGTTCGGTATAGCGGTCCCTCCTGGGGCTCCAATGGTCGTTACCTTGGGATTCTTTCAGAGTGAGACGAAGTCCATCACGCAGTCCAGCTGGAACAATTTCGGCCCTTTAGAGGCCTCTATGGGTCATCTCGTAGATAGCTCCCCTGGCGCCTTTCGAGAGAGCACGGGGCGTGGAATGTGCCTCATCAGCGGTTTTGTCTGACGACCTCCGACTTCAGAATAGCTTCTGGACTATCCCATACTGGGATTATCGGTGTTGGCTTTCCTTCCCACTACTTATATGGCGATAGGTGTCAATCTTCGCCGTGAAACCCTCAAGTACCCTCGTATTAGTTAGGGTCTCCGACAGAAACGTTTGCCTCATAGAATCCTGTTTCTAGATCTTTCGGTCGACAACGTCGCGCCCTATCATTGGCCCCGACAGGGCCTGGGGGTCCGCAATTCATGCTGATAGGCTGACAACAACGGGAGCCAGATAAGAGCACTCCTTTGGGCCCCCTCTAGCATGGGGATCTCAGTTCGAGTAAGAGACGAAGCTTAAGGCCCGCCCCGTCCACGGGGCCGGTGGTCCCTTATCGGACGCCAGCGAACCACTCATTTTCTCCGAATGTACGGAGCGGCAGACTGAACAGGTGGCTTGTCCGTTACAACCCGTGGATCGCAATCACTGTAACCCCTCATCCTCGTTCGTGGAGCAGGCTAGAGCATTTGTGCTACTTGGCCCCTACTGACAGAGGGCGTCGGTCGTTGCTCATTGGCCAGCGCAACGCACCAGCACGAGATGCGATATCCCCCCGTATTTGAGCATTTATTTGCTTACTGATCTGCAAGAGTCTGCCGAGAATGGGGGTGCGGATCAAATGTCTCTAGTTAATATACTTGGAAGCGGGATAGTTCGTTGCTGGCCGGGTGAGAAGAGTGGATTCGTTTGGGAACATCCAACCCATTCGGCCACTCTGCTTAGAAGACTAAGGCGCACATGGGGTTTTACTACTAGGTTCTTCACATCCGCCCCGTAATGACTCCGGGGAATGGCGAAGCTACTACTCTCGCGCGCACTCTCACGGGGGCAACAGACTCACATTTAACGTTCCCAACTGGAGCAACGGCCAGGTGGCGTCACTGTCGCAATGCCCTCGTACCTGTGTGTCTATCGGGAACTCAGATACTGCTTGGGTACCCGTAAGTTCCGAGTAGTCTCTGGTGGGTTTGTCTCACCTTGAGTTTTAGCTATAATCTCGCATTACCGGCCTACCGCGTCTGCAGCCGGGGGCTGGGCGCTACCCTGTGTCCGATTAATCAGAACTCCACGTAGCTGGAAATGGAAGCGTCACGCTCTAACGAACTTCTCCGGGCAACAAATGATTGTCGAGATCGTCGTCCCATGAGGGTATGCGATACGGTCAAGACAGAAGGGTGAGCCCGCTACACGGCTATTCAAACGTGTTTCTCTACTACGACTAAGTCCTAGTTAAGTGAACGGCGTACTGGCCGGTGTGGTATATCGACGATCCAAGGTATGCGTTGAGTTTGGGAGATCTAATCGCCGAGAAGATTGGATCCTAAGTAGGTCCCATCGCGTTCACGAATGAACCTTTTAGAGCTGGGCGGCAGCTTGAGGGGACATATGGGCAGTAGCCCACTACCTTTGCCAACGGTGGGACATCTCCGAGTCTCTGCGATTGTCACTGCTGATGGCCGTTATACTATCAACTCGCCGGTCGTGATCCTAATCTTTTTCCACAACTGGTCCGCTAATGTAGCACTCTATGTTTGCTAAGGGTTGAACCTGCGGTTTCGGCTTCTTTTACTGAGGTTTGATGTCGATCAAGGACTACTGGGGGAGAGCCTTGCTTCTCCGTGGCAGGCGAATTGAGCCACCTTGCGATAGGGCCAGCTTAATGGGCGACGTACGGGCGAGGACTCCCGTACCGCCAAACGCACACGTCTGACCTAGTCTTTCTTGCGTGTTGCACTTGGTTTCCGACGTGGCATACAATCCATAGCTGTTTAATTTAACTCTCAGTCCACCGTTTTAGGCCTTCGGTCTATTCTACTTTTACATACCGTTCTGCACCGTACGATGCTATGTGTAGCTTCTTGCTCGTCGTAGGTGATAAAAGTTCACACTGAGACGGCAAGTGACCGTGGCTGTTCTACCGATGTCCGAACGCAGCTCTCGGTGGATTATACACATCCCTCTTAACGACAGGACTACCCGTAGAGTCGCCCAAAACCGGCCGGGGTATAAATTTGTTCGTTAGTACTCATTTAGTTGTAGTGCTGTGACAGATGGGGGCCGCTCGGACCTGGCTAAATTGTTCCTGTGGTCATGGCGTAGAGATGGGTAGGGTAGTTGCAGCTATTGCGCATTTGTTGCCCATGTCGTAAAGCAGTCAGCCTCTCGGGAGTGGCCCCTCTTAGCCGTGCCGGACCTTATCGTTTCCCGTCGTCCCAGTTCGTTGTCACAGTCCCGCCGCCGGTTAGACTAAATCTATGTCACCGATACAACGAAGGATGAACAGTACCAGAGCGACGTGCGGTACCGACATCCTTGACATTAGCTGGCCCCAGAGATCACACATACCCTGGCGCGCCTTCAAGCTGATCGTGGCCGTGGGACGCCGGCCTAACTCATGTAGTGTGGAGCTCGGGATTTTTAGGGTTTTCCGAGTCAGGCAGTCGATTTCATCCGGTCGAGCGGTATAAAAGCCGATCCTTTATTATGATTTATGTACTTACAGTTAACGACGCTAGAGTAGCACACTGTCTTTTCTGCATGTCGGGCGCGCAGTTCACCTTGTGCTAACAAGTGATTTATAGACGTCACCGACTAAGATACTATACGTCGGGTGCGCACCGTTTCCCGATGGGGGGCATTGAAAGCCAATTCACGTGCGACCGTTTGGTGACAACGTCCATATATCTGGACCGCATTCATAACCTACTTACCTATAAATTAGTGGACGAGTTATGTGGAAATCGATTAATCATCTGGCTGTCGGATCAACTTATGTCTTTACGACCTGACTAAAGCCATACATCCCGTAGAATGCCCAGCTAGGCCAGGGCGGGATGAAAGATCAGTGGACCAACCCCCCACAATATCTCTACGACGTTGCACGAGGACGGGACGCTGGTGTCATCTTTTGTAGTCTATGGGCCCACGGCTGACTAAATCGAGCCGCCTTGCGTGAAAGGCTGACGGGCCGATAGTCACATAGAAGGTGTCCCATCTCAGACCTGCCCCGATTCCTAGATTCCCCTACGCATACTCAAGCACGCACCAATTGGGGGGTTGGAGTAGTATAGGGGTTTCGAATCCCGGTGGACGTATGTGGTAATGAGGCCCATGTTCCGGGGGGGGCCGCGCTGGATACAGACGCCCTAAAGGGGCGGTGGAGAAAACACGGGCGGGACCAATGGCTAAACATAAGCCGGGCACTGACCCCTCCGGTGCCATGGCTCACAGCTCCCAGTTACAATACTATTTTATTCGTTAAAGCCCCGCCAATCGTTGAGTAGCGATTCGCGAATTTACAACTTCGTCTATCCTGGCCTGTCCGTCCTGTATTCTCGTGTTCCACCGACTGACTCTCTCCATCTAGCGTAGGCAGTCATACTACCGACCGTCTAGCGTGATTCCACCAAAGCCCTCCAGAATGACAAAGACCTCGTCTGCTAGGATCCCCGTTTAGCAAATACAGGCTCGTGCTTGGCCCGTGCCCATTTATTAACACTAATTTAACGGATACTCGCAACGCGCTCCTTCCACATTGTGACCAACATCTAACAAGCTAGTCCCTCTTGATACGACTCTACTTATCTGTCCGCCCACCTTGTTGCCAACACCTTAAACAACTGGGGCCCTCTAAAAAAAGTATCTAAAAGATCATTGTGCATAGCCGACGTCTGTGAGACTGACGGGCAGTCGACCCGTATGGGGAGTAAAAAACATCTACCGTAGCATAGTGATCAGGAGGCGATTTTAGGCGGGGCAGCCGCACGTGGACTTTTGTTTTGATTCAGTGGTTAGGTCGTAGCGGTCTAGCAAAGGGCTGTTTACCAGCCTCGGCCCCGTCCTCATACTAGGTGAGCACCCAGGTAGTGCCTTTTGAGGTCCGTGTCACTACCCTCTCTTGCCCTAGAAAGGCTGCTCACTATTAGGGGTGGCCTTGAGGTACAAAGCGAGGATAGCGACTGATGCGACCAGTATTTCTATCCCTGACGTCTCGCTCAGCCTTCACCTTGACGAGCGGAGAGGTCGGTGGTGTTTTGGGTTATGCCTGAGGTTTAGGAGCGGCCTTGTCGTGACCTATGGATTGAGTGATTCTAGCTACTGGATCGCCCACGCTTTCGAAAAGGGTGCCCCAGGTAGGTCCTCACTCCGCTGTCACCTGTTACCCGTGGTCTGAATACTACCAGCAAGTAGCCGTGTGTTAAGGCCTCGTGAGTCTGGCAGGTGCCTTATTGCAGGTAATCTTCACGGACAGCTAACGTCGAACGGACAGGAATACAGTGCCGTAAGGCTCTACTTACCAGGGCCCCCGCACACAGACGTCGTTCTACCTCAAGTTGGGGTACCTGCGTGTACCGTAGCTGTAAAAGACAATGATGAGTCCAGTGACGGCTTGAGTGTGCTCGCCGAATGTTTTTTTCTGTCAATTGCATAAGTCCAACTTGCGACTAGTCGCTACTGTCGCGAGATGAAGTCCAGTGCGGTGCAGCAGACATCGATTAAGTAACTAGGGGTTTGAAAGGCACGCGGGGAACGTAGTTAATCCCGGCTTAGATTTTGCTCTGTACGTGTCTAGCTTCGCTGAGCCTGGGGGGGTTAGGACACTGGTAGCATACCCGCTAAGCGACTGTTTCGGCGCTGTATCATTTGGTGCCGGTAGCGCGTGGTGGTCTTTCTGGGGGCCTGCGTACTCGCCTTCATTTCTCCTGCAGATGGTTGCCGATTCTCACCCATATCTCGCCGCAACGTTTGTGCGCCCCCCGTTTCGTGTAGCTACCCGGCTTCTGAGTAGCTTTGGTGACGACACCGTCCACATTTCGTGCGACGATTGCGCGGGTGTGCCACTGAAGTCTCTCGGCATGTGGGGTCCCCTCACGGTCGGTTGTAGAGTGAAGTAAGCTACAAGTTGCTCGTCGAAACACTAGGTTTACCATTTAAAAAGTCAACTAAATAGTTTGGATACGCGGAGTGAATGCGCCTGGGTTTTTTCTCACTCGTGCGAGTTGGACACACTTGGCGTGTCTTTCTACGGGGCGATAGACCACCTAGTCCCCCAAGCTCCTGGCCATGACACATTTACCGGTTGCAGCGAAGACCTTATTCTAGATCGACGGTGTCAACAATTAACATATTGCTGGGCTAGCTACACGACGTTAGTACTGAATATCCACTCGATACGTCTGATACTCCCTTCGTAGTGATGGGTAATTTTAATTCACTCACCGCGCGCGAGGCCGCGTGGTCCGTGAGCTGGCCAGATTGCGTGCTGCCGATGCGATGTATACGTCGTGCCAAAGTGATCGTTACAAGCCCTATATAATCCGCAGATGGGAGGCGTGAGTTTGTATATTCATGTTACGTGCTTCCCAGCTGGCAAGAGCGGGAGCTTGTATTCCGAAACCAATACTTCGTGAGCGATCGAGTGCTGGTTAAATGTACGGTCAACAAGAAGTCGAGCAAAACCTCGTTCAACCAACTACACGCATTTCCCGACGTCCATGCCTTTAGGGACGCTGCGACTCGAGCCAGACTTGCTCTTCCCTTTTACTAACCGGACGACCAAACACAGACGATGTAGTGTCGTTAAGGCCGCCCCACTGGTTCATCGTTCCTCCTTCATTTTAACTGGGTCCCGCACATTGAGTGTGACTCCCGGCGATTGCAAAGGGAAATCTGTGAGCCCTCTCTCTACCAGTGTGTCATATGCGCAAAACCTTGGGATTAATCATCTCCGTCCCCCAAGCGGGCCCGCGGGCAAGCTAGTCAAGGTAAAGAAGTGGTTTGGTACTCGACGGAGTCAAAGATGGGCGTCGACCAACCGCGAGTTAAGTGAAATGGGTCCTTGACGTCCTAGCAGAAGCGAGAACTCGTTTTTCTAATGTGGCCAACTTCCGAGTGGTCGTTTATCCTGTATCCATGACTCATAAATCACTAGGACCACATGGAACGCATTTTTCTCGTCACTTTGCCTGGGGGCTTTAACGCTCTCCTAAGGATGGCAGCGCTCGAGTTACCCCTTCCACGCACAGGCGTGTGGAAACGCTGTTAAAAGTTATTTCGTTCTACTCCCTAGATGGTAAGGTGTCCTTACAACGCGTCGACTTCCTTAAACCTCCTACGTGTTCTAATTTGGGATCATCCTATCGACATAGGTGTAGTAGCTGAATCACGAGGCATGTAGATGGCACGACTTCTCGATTTCCCTACTATGTGCTTTTTCAACAAACATAGTCTTCCCATTACCACCTGATTCGGATTCGTTTCATACACCCGCGTAGCCCTTGGCTCTTACTTGCGAGACTTGTTTTCCTCAGGTTACTAGCCTACCGGGCGGTGTGGGGCCCCATCAAAGTGGCCAACTCACCTGGCCTGTTAAGACCTTACTGGCTGCCTCGCATCCAAACCCCTCAGTGGGTTTACTCCGACAATTGATTCCGGAGACCAGTACAAGGATACAGGTGTTGGCTATTTGGGCCAAAGGAAGACCTAACCTAGCGCCTAAGCGACGTCTTACACCAAAAGTTGTTGCTGCCGATCTAGCAGGTACGCCCAGCGCATACGGTATCGGGGAAATGCATGGGGATCGGGGCGGCTAACTGATTGGAATCTAGAGCGTCCTACTGAATGTGCATCCTTAAGATAGCCTAACGCGACTCAAAAGCTTCGACCTCAGGTTCTTTGATCTTCATTGCAGACTATTATCCCCCACATAAGTACTAAGGAGTTCGATTACACAGTGACAGTATATCATGACGCTATGGCTACAGGGATTAGCACGGACTGACCGAAATACTGAAGTACTCAGGGAGTGAGTCTGTCGTAGCTGTACTACAGCCCTTCTATTGTCAAAGGCCAACTAATAGGGTTACGTGACCATGACCCGGCACGAGATTATCGCGCGCCCCTCTTACGAGAGTTGACGAGAGGTCTTATTAAAGAACGCGTGTTAAAATCCCTTTTTTAATGTGGTGTGTACACGGGATATAAGGAACCTATGATAGCTATGATCAGCAGACCGAACACAACTGGTCATGAGACAACGAGTCGTCGCGTAAAAAAGGTACTGTGCTAACGGAACGTGGGGACTGCCAAATCCTAGTTGCGCTCCTATTGGGCTCGCAACGCTGCTGTATTCAAGCGCGGATCGGCTCGCAGGTCCGGGTGCTCTTTCTCACCGTCACTCAAACATACGAATATTTGTATTGTATACAGGACGTCCCAGATCGTTTCTGCCGCGTTAGACGGTTGGTGGGCCCACGGGACACGGTCCGTCTTTGTTGCGTACCCCAACGCCGTACTGTAGTAATTGAAGAGAGACTTCACATAAGGCGCAGAATCTTCACCGGCACTGCACTCGCTGGACCACCGCATATTGGTCATTAGGTTGCATGCGCCGCTTGAACGGGGTTCAAGCTGGTCGATCTCGCGCAGCGCGGATTAATATCTTTACGTCTCACGATTGGTCGAGCACAGCTGCAAGTGTATCAGACTAAATAAAGTATTTCTGTCTAGGAACTTCCTCCTATCGCTCACGCCTATCGTGAGGACGCTATTACTGGTGTAAGAGCCCCGTAAGTGCGGTCAAAAACGATTAAGAATCAAGTACTTCTGAAAAAGACACATCGGTCGGTATATGATGGGTCCGAGAGCGCTATTATTAGGAACGTCTAACCGCATATCCCATACACGCAAGGCGGGGATGAGCGACATCACGTTCGAAGCTTGTCTCTGTTGGCGAGGGAGCTGTCTCCAGATGCAATGGTTTGCCCGCTAGCGAGTCGCCGGACCCTCGCGATCCGTATCCCCCCCAGTTCCCGTCCCGCGCGACGTTTCCAGCCTGTGCGCGCAACGCAAGTTTGCTAAGCTGCGGCGTTGAATGCGCTGGTAACTAGGTTAATACGGGGCTCCGTCCATATGGTTCTCGTTTACGCTGTCGCGGCGTGCGGCAGTGTTCAAAAACTCCCAAAATAGCGCTTTGCCCTACCTTCAGCGGCACGGGCACGTAGCCTAACACGTTGTGGTAACACGCTGTAGAATAGCAATGACGCCGGTGAGGTCTCGCTACGCCCCA
		</sequence>
		<sequence>
			<taxon idref="GEV2135_2016"/>
			ACGT GCGGGTAGCAGGCGCGTTGGCCAATACAAGCTCGGTGCGCTACCGTGCCCTCCGATCACTGTCTCGCGGGTCCTCGCTCACCCATTTACGCTACCTCCTAAGGCTTTCGCCGGAGAAGCGGCTATGGAAGTTAACGTCTCGCTACTGTACTACCGAGAAGGAGTTGGTTCCGGGTTACAAATAGATAACGAAGCAGGCTATGGTTAGCGAACCTCCGGCTGCGCACTCCGGCTCTCGGTTCTGGCATTCGGCCCCCCCGAACAATAGACGATACGGAAAAGGTAGATATCGCAGGGCATAGCGCAGTGCACTGCTACTATAGCGTAAGGCTCGCGGGTCATATTAACACTGTACCGATCAAGCTTTCATCACTCAGGTAACCACATGTGAGACGTGTATGTGGAGTCGAGCACTTTGAACTTCTCAAATTAGGCGCCATCGTAGCGGCTTGTGAACGTCTGACCAGCCGCTCCTATGAATCGTGTCGGTATCCGTGAGATGGTAAGACCCCCAGAGATGCCATGCACCCGAAGACTCAACCCGATACCGAGCCGGCGGGGCACCGCGTGCGACACTCAATATGCCTCCTGGCGCGGCCGAGCTCCACCCGTCTTGGCCCCCTAGTCAGATGCTTGGGTCACGTCGCCCTACTGTGTGCATTATGCTTTCGATGGGCTTTGGGAACCTGCGCTAACCCTGGCCGCCCTAAATATCGGCCGTGCTTTCACTAGGGTACCCGCACCTTCCCGTAGCCCGGCATTGCGAAGCCAAACCGCGGAAGCAGGTCACCGTGGACTCTGACTGCAAATCCCAGGAGTTTTAACAGCGCCAGAGGTCCGTCACCGCTTCAATAAAGTTTTACAAAGCATATTGCTGAGTAACGCGTGACGCAACACAAATTATAATGAACTACATTGGCGAATGGGGTGCTTGGGTTGCATCATACGTGTTACATCCCTTATCTTGGCGGACTCTTACTAACATCTCGATGAAACCATAATGGTTGTTGTAGTTACTTCGGCAGAGTTGGGGCGTGAACATCCCTGGAGATATGCACATGGAGCTAATGGGATGCCTACTCGCCCGGATATTCCCCCTGTCGCCCCTGGGGTTTCCGCCCAGTCCCCCCGCGACGCTTTTTTACATAACGCGTCCGGCGAGGGAATTGCGTTCGGGGTGTTGCTTGGTTACTAGTTCTGACCGCAGCGCAAATAGACTTATGGGTATAGTGGCTTCATCAGTGCCAACCACTCCAGTTCTGAATAGCTTTAGATCGGACGTTCAGATCCCGTCTTAGTTGCAGACGAGCAATTCGTATGGGAAATACGATCAGGCCGCGACAGACTACTCTCAGGACCGCTCACCTGTTGCGTCATTCCGGCCTAGCCACAGAGTACAATGAGGGCGCAGTGTGAAGGGGATATGAGCTACCCTGTTTTCTCGTGAATATCGTGTGGGGTATCGAGCCGGAAGTCTCCGGTTCATATTGCCGCTTTGCCTAACTCGCCCCGCTAAGGGGTGGCAATCCAATCGGCTTCATGGCTGACGCGCTCGCTTGGTACGCCTTAAGAAAGATGGCTACTACCATCGCCACCGTGTTGACGTGAGGGATCTATTTTAAGTTGTGCCTCCATATACGGCGTCGCATATCAAATTAAGGAGCGAGCGTTCAGTTTAGGAAAGCTCCGGGTTGTTCTAGACGCCAAGGTCACCTTAATGAACAGACGCCTCCGAGACTGGGGTAGCCTAAGAGTTGGGCAAGGACTTGCCGCGAGAGCAAGGTGCCAACATTGTATGACAGCGTTCGCGAACGTAACCGTTAACGATAGACACGCGGATGGCGGGGTGTAGTCCGAAAGATAGTTATGATAATTTTTCTACTCGCACTCCGGAAAGCTCGTAGCGATTGCCAGGCATCATAGACGAACACCCGCCTCGTCGAAGCGCCACATCTAGCCGTCGAAAAGGAGCTAGGCCCGCCCGCCGTCACTACCGTGTACTGACTTTGCCCAGTCCGACTTGGCCTGGGGTCACCATAAATGGTGCTTCGCGTCAAGCAGAGACCATTCCATGGTTCCCATCTTGCACATGTAACGCATGTGACAAACGGCCACCTCGAAACGGCGAACCCCCGGATTCAAAGGCGTGGTAGGCATCACAGTGTCTTGTAGGCTATCGACGAAGTTCCGAATGATATACTGGTGGCAGATGGCGGGCTGATTCCTACAGCATGAGATTAGACGAGGAAGAGTGTGGATGGGGTGATTACTGGATTAAGCGGAGTGCGTCGCTGCCTTTACCACTAGGCCCGATGAGGATCCCTCGGAAACGCTCTGTAAAAGGGTCCACGCAATACAAGAATAAAAACTGCGCGTTGGGATAGCATTTGGCTCAAACAATTTGAATTGGGCATCGGGCCAGAGTCCTCATAACTACCCGGTACTGCATGGGGGTGAGAACTACCTGCTGCTTAGAGAACCCTTGCACACCAGGCCTGCTACCACCGCACTGTTTCAGAACGGCCGATGGCGCTATATCAATGTTTTAACAAGTTAGTCAGAACCACACAGCTACTCGCCGCGTGCGTTACGGCAACGCCGCCGCTTGGACCCATCACTTGTCTACATCGTCATATGTCTCGCGAGCGGCACGAGTTTAGGTCGAGCACCACCAATAGGGTACATACTGACAAGGAGATTTAATCTAGTCCCCCTGTGACGCTGTACTACACAGCTCTACATCAGACACATAAAATGCTTCTGAGAGGGGGGAACACGAGCGTATCGCATTCATGTGTGGACAGGTTAAAGCTAAAACTGCATGATTTAAGGGGCAAGAGCAAGACGCCGAGGTAACCGCCCGAGCGGAGCCTGTAGCGTAGTCCATGTATGAATCATGTAGTTCGTTTGGGCATCAAATAGCGCGTATCCATTAGAAGAAACAGGCTACGGACAATTTATACCGCCCTCTACTGATGTCCTTACGCGCACTGCTCTTGGGCGTGAGTAGTGGGGCAAGTCGTCAGAGTTGCCTTAACATGAAACGGGACCTGAAGGAGTTGGCAATGTCATTAAGCCGTACCCGCCGCGCGACCCAGGTTATCGAGGGTGTGTGAGGGATCAAGCTGAAAGCAGAGTATAGAAGAGGATACTGCAGATAACGTCAGCACCTCATTCCACGCGGTATGCGTATGGGCTGCAACCGGGTAAGGCCAGGGAAGATGAGATACTGCTCGCTTCCGAGTCGTTGAAAAGGACCTTTCATATAACCCCCTCCCAAGGTGACGCCTATAAAGTGAACTAATCTCGAGCTTCTTGTTCTAACGTGGATCTCTGCAAATTGAGATGTTAAACCCGGGTTATAAACTAGCTTTTTGTAGTCGTGAATAGGAAGAGCAAAAAGCGGTGCTATGCCGCAGCGGGCCAGCTTAGGGCTCCCGCACGCACAAGAAAATGCTGGACTCCGCAGCGGAGCTTTTACAATAAAAACAACCAGCAGACGGACGATATGTGAGGTCCGGCGGTCCAGGCTTGTGAGGGTTCCTGATGATAAATAAGTGCTGCAGGTAGATCGTCGAGGTACTTGGTCAAATATTTCAACGGGGTTTAGATTGAATAATTATTATCAGTGAAGCGGGCTGCCCATCGCAAATGCTGCGATTCTGCAGGGAATGTAGAGTTTTGCATTCCGATCCATTTTAACGGGGAAAGAGTAGGTCCCTCTCACATGGGCGCTGCCATACTTGCGGATCATATAAAGGAACGGCAGCGAGGTATTTGTCGCCACGCCTTCGGTATCAGGGGACATCCTGCACTCTACAAGGCGCGCTAGTTAGGACTACTCAGCGACATTGTCGGCGCCTAACGTACGACGTGCCCTTTAGTGAAACAGGTCTTTCGCCCGGTTATTTACCCATATGGGAGCAACTACCAACTTACTACACGTCGAACAGCTGAATACCTTCCATATGGGGTTCTCGGTGAGACGGTTCGGCCCAGTAACTGCCGGTTGCCCCTCCCTAGGATCTCCGATACAAATGACCCCACCTTGCCCAATGGTACCTTTCTGAATGTATGACACTCCCAAAGACAGGTGAATGATTCCCGCCCAACCCGCGGATAAAGGCTAAGCCTGAACAACTTGTTTTCGAAGCGGGGGCCCGCGGTGTAAGGGGTGGTCAAAATCGCAGTTTTTTGGCTCCCAAGAATCTTCCTCTCGCCCGCGGCAAGCAATTGCGTGGGCCTCCTATACGTCTTCTGCGCTGTGAAACATGGTTTTAACTGGTTGAACGGCCCAACGATCGGCTTGTTGTGGTAACGAGCGAAGTTTCAACCTAGGGCGGCTCTAAAGCGGCAGAGCGACAAAATCCTATATTAACTAGTTAACATCACGCACGAGCCTAGACCGGTGATGAGTGTTCCGTCAGCATCATCGTTGTACGCGGAACTTACCGCTCAATGATGGAATCGCGGGTCCAGAAACTGAGATCAGAGACGGGGCGCGATGAAACCCTCACGGGCTACTGCCAGCGCACCTATGGCACCAGATATAATAGCTGGAATAAGCAACTAGATTATAGTCCCGGCATCGCGCCCGACATCCTGCGGCGGCCTCACGGATTCCCGGTTCCGAAAGGCCCATGCAGCGGCCACCTCGGTGTTCGCTCATTTGATAGTCACAGAATCACTTTCCTTGCTGCTCCCCTTTCTCTCCCATTCACCTCTAATGACAAGCCTAGATAGATGATTTCCCAGGATCGTGACCCGAATCCTTTAAACATAACCGAGGCAGGGCTCTGACGACACTTACGTGGATTCTGGATCGGACGGGGTTAACGTTGGAACGGGCTAGGACCGTAAATGAGCTGGGCTTCAGCAAGATATATCGCGCGCACGTGCCCTAGTCCCCGGCCCCTACCGCCACATCCTCCTAAAGGTGGTTCCAGCAATCCCTAATCCTTAGAGCGTAGATCCGTTGGACTGTTGGCCATGAAATGGGGCCTAGACCGGCGAGGAACTAGAACGGCCGACCGACTTCAGTCGCGCAGATCGTCCTACATGGAAATAATCACCGCAAGGCCTAAAGAGACCCATTTAAGCCCGTTTTCTGCTGACCAAACAAGATAGGCATTTTAATATCAAACAAGCCATCAAGGTACAAATATTCGGGTAAACATCACGCCGCCGATTGCGTCTCGTGCAAGCGGACGGCTGGTTGCCTCACACCCGTTGCGATGTCTTTTTAAATAGCCTTCGGAGCTGGCGACGCGTGAGGTGTGCTATTCCTTATAGGGTTCCAAAACCATTAAGTCAGTTGAGAGGCGAGCGATTTGAAGAGATCTTAACTTTCCCGAAAGTCCACTGACCCGACACATGCTGCAGCGCAAACGCCGCTCAATGGACGCAAGGAATCTCCGCCTTGATGGAACGTGCTTTACCTTCAAGACGGCATCAAAAGTAGTGGATCCCTATATGCTCGAATAGAAGCCTCTCGGCCGACATCAGGGAAGAGGTATGGTATTCCGGGAGATTAGGGTGTCTGGTATGCGTGGCTCTTTAGGGACAAGACTCTAGCGGTCTAACACAGCCGGCGTGGACGAGTTTCGAACTAGTTGGGAACGTTCTAAGATCTAAAGTTAGATAATGTGTCGGGAGATATTTCTCGACTTCGCCGACTACCAACCAAAAAGCAGAACGAGTGCCCATGTAAGTAGTGCCCCCGAGAGGCCGAGGAAAGGCCCGATGTCACACAGTACGACCAACAGCGTAGCACTTCGCCGGCCAGATCGTGGGAACCAACCGTTGGATGCAATGTGGGCCTCGTAGGGTACCGCTTCACCGGCCTGACACGGGGTAAGTGAAAGATAGATCGTTCGCTGCCCGGGGTACCGCCCTGAGCGGATCAGTCTTTTGACGACAGCGGGTGACGTCCTTCGTTTTCGGGGCTCTACTTGGGGGCGGCCACAGCGCTTTGGAAACAGGAACGGCACGGACCCATAGACATGTGAAACGTCGACTCAAAGCCCAAGTGCTTTGCAGGCGCACCTTCTGCTAAGTAGCTACGGGACCTTCGATACTGTGGCCCGCCGCCTAAATACCGGGTGCTAAAATAGCTGAAGGCGCTTGCCGGATTTGATGAAACCCATGGCCTAAGTTACGCGGACCGTCACCCTCTGACCTCAAGGAAGCGATATCAAATCGAGGCGTGACTAGAGTCATTAACAATGCGTTTACTACACTTGTAAAATGATACGAGGACACTGTCCGCGTCACAATCGGAATTGGGATCCTCGGTACGGTTTTCACGAATTCTGGGTAGAGGGGCCACGTAACGTCTCGTCGGAGTTCGGTTGAAACCGACGCGAATAGTACGAACCGACTGGACGAGGCGGCCTCAACTAGAATTTGGTGGGGTGTCGGCATAGATGCGTGATGATTTTCGTCCATGGCGGGCAGCGTCAAGGTGGGTTCTTTACACGGCTCCTTGCGCGGTTAACCTGGGTGGGACATTTAAAGCCGCTGAAACCCGGATATAGCACCTTTCCCAATGTGCTTCCCCATGTCGTTAATTCGTAGAACGTTTGAGGCGAACTCGGTGTTTTACTCCCTCAAAGGCCTTCTGATAGTAGAACTGTAGATCTAGGATGGCTTGATAAATCGCTCAAGGGAGTTGGAGTGCTATTGGTGATGATCCTGCCTGAAACGAGATTGCCGACTCATCGACAAGAGGCCGCCAGGGTTCGCGCCGGGTAGTCGGGGTGGTCTCAAGAGGCTCACTCTGATTCTTAACCTGGGCGCTCGCACCGAACAGACGGCCGAACCAAACTACCGTTGATGGCGTTCATGGAACGACAGAACTACATGCACTTTAAACATGAAATCGTGTGGGGTTGGTTGCCCTGGTCCGGTTCTTTGAAGACGGGCATCGGACTTATTGGCAATATACGTCAAATCCTTAGGTTGTCTATCACTAAGTAAACCTCTATCATTAATCACAAGAGGCGCTCCCGTGAGTGTTAATATCGGGTCATTCAAAAGGGGACTTTTTTTTGAAGCCCCTCGGTTCTCCCCGTGGTTCCTATTTGGGGATTCGCACATTAAATACGTGAATACAGTCACACCAGTAACGCGCCACTGCTGGCTTTTCGCTGATCAGAATATCCCATCGGAGTCTGGTGGTACAATAAGCGACGAGACACGTTATCTCATGTGGAGACATACCCACGAACCGTAGACCCGTTATGAACACCACCCAGATCTAACGGCTAACTCTGATTTACCCCATGATCGGCCAGTCTAGCGGCAACGTATGTAAGAGTTACCCACGTCCTGGTCAAGCACGGACGGACGTAACTTTCTGCAGCTGAAAATCGCTCCTCCCGTTAAAAGAGTGCCTCAACTCGCTTAAGGATGGACTATTTTCTCCAGTTCATATGGCCAATATTGGTGGGTGGACAAGCTCCGGATTTAACACGCCTGCCAGGCATGACGATACGAGGTTTCAGGTTGGTGAAGAACGGTTCCCGGCCCCTGCCGCGCGACGAATGAAGTACTCTTTCTATAACGCCGACGTCTAGGCGGGCACGATCGTCTGATTGCATCGTGGGAATGAATAAATACAAAAGACGAAGCTGAAAGCAACGTGACATGTGTGACGCCCTGCTGGGTACGCTGCCTCGTGTCGTTACGTGTGATACCACGCGACCTGTCGCTGTGTTCGCGCTAGATCCCACCCGCCATTGGGGAATGCAGAAAACGGCTACCCCACCGATGGCGCCGAGCGTAACAACCACTTAGTGCTGTACCGAGAGCTCCTAAGTATGCGTTCTAGAGTGTTTTGAGCATGAGCGTGTTTCTCTCTTAAAGATAAGCGGTGTTTATCACGGGGATTATGGAACCGTCATATTATAAACTGAAAAACGCTCCCAGATTCCTAGGATTTAGACGAGCTTATCAGGAGTAGGCCCGCTTTTCAGTACCGTAGTGTGTTTGCGAGATCATACCACAGAAATCGCTACACGCAGTAAAGACGGGAGCGTCCTCAACTCATGAGCGCTGTTAGGTATGGTCGCAAGCTATTCGGCGGCGATCGAATTGGAAGGACGTTCACATCACGGCTCATGGCGGGACGTACTTGCTCGAGCCTGATTGGATATATAGCCTTGTACGAGCCTCTTCTGATCCCAGTTCCTTCTTGTTCGCTCGGAATAGCAGAGTGAACCCCGTGGAGGGAGTAGACACCCCGATGACTAGGCCCGGAGTGGAAGTATGCAGGAGGAGCTGCTTTAAGTACTCGTAGGAGTAAGACCGCTAGCACACAAAAGTGTTAGCTAGAGCAATTCTTCCACATCATGAAAGAATGCATCATCCTAGTATGTGTACTGGGCGGAAGGCGTGAGACTAGGTCGTCTTCATTATTGTTCGACGTATTTGAGGCCGGAGTAGTGTACTTGTTCCCGCGCACGACTGATAGGCATCAGACAAATTAACGTGGTGCTAGTTGGCTATCTGTTGGTAATCTGGCGCGACCAAGCTGAAGGCCGACGTAGGAGAACGCACGATGAAAGCAGCAGGGGGGGGGATGTGGTGCAATACCGAAGCCACTGAGGTTCTCAGGTCATTACGATAGTGAGGCTCTCAAAGTATCGTGCACCACGACAGAAGGAGGCTGAGATCGACTATAGGGGCACTACTAACACCCCGAGCACGCAATGAGGTTATGTGACATCCGCCAGGTGTCAGAAAACCGTACAGGAGGACAGTCGTGGCCGGATTGCGCTAGCCACAGGTTCAGGGGGGACAGCCTCCAGGGCGATGACGGATGGCTACAAGCGGGGGATGGTAACTAATCAGTACTGGATCGGCAAGACCACCCTGACTTGCGATTCTAAATCCGACCTCCTTGAGGATATTAACAATGCATCGCCTTACATATAAGTCAATAGGGCTTAATTTCACATTGCTGATGCACCCCACTTAGCGAAGGATCCGCCCTATAAGACCACTAACAGGCTAAGTTGTGATCCGCGTAAGAGCTAATAACGACGCCTACTATAGGACGGGCATAAATGGCTCAATAGGCAGTTTTAACAACAGTAATGGCGAGCGCGAGGCTACTCGGTTATCTACATGTTCTAATTGCGCCGACCCTTCCCAGGACTAAAGGATTGAAACTCGTTGTAGCTCCGTTGCGTGGTCCGGCGGCATGAGTGATGGTATGACGAGGCTTGACCGGCAGTTTCCAGACTATTCTATAGATACGAACGAAAGCCGTCGAGATGGAAAGGTTAACGTGGTGACCGGAGCGCAGACTTAAAGGAGTAAGCGGGCGTTCCGATTACCTGCAGTTCCCTTGATCGCCCACTCTACTGCCCCCCGCGTTCCCGGTGACCTGAAATATTAAAAGAGTACGTCTGCCATGTCTGATCTGATTGCCAGTGTGTGTGCATTATCGCACTCGGCGGAAACCTACTCATACCTAATATCAGGTAGCGCAGCACTGACGGCACCTTCCATATCCTACTACCTGCTGGCTTGGCTCTGACCCTTAACGGAGCACTGGGGAACTGGTAGTCCCGATCTTGGTGTATGTCAACGGGCGGATGTGACGTGAAAAACAGACCGCAGTCAAGCCCCCAATTGGGACATCTGGAGACTCGATCCGTGGTATCAAGTCTCAGCGTGAAAAGTTCGACCTGGCGGCCGCGCGGTGTCGGTGGCCGTCGGGAATAGTAACTATGCCGATGAAATTAGAGCTAGACGGAGCTGGGGCTGTCCCTTCCCCCTTACCGGGTTGATGTACGGGACTCGGTTCAAAGCTGGCTTTGGTGGGCCATGGCTCCCCACGAGAGCGTGGGAACTGCTGGTAAGGGTCAAGGCGTATGGATGTCCCAATAATGTAAGGTAATGGATCACCGCCCAAACATAGGCCGTTCGTTGGTATCCGCGGCATCTGTGGTGCTCCATGCCCACGACGGCCCTATAAAGGACTTATGATACAGGAGGTCCCAGCACGAGCAGCAAACCTTGAAACCGCTTTGTCGTCCTCCGATGCCCCAAGGTGGTGCAGAGCTACTCACGCGATCGATCCGATTCACATCCGCATAGGCCGGGTAAGGCGGCGATATGCAAGATTCATGCCTGATTGTGAAGAGGAATCAGGCTGTAGGTTGAGACGTGTTTCGGGAAAACGTATTTCAGGGCGATTACCCACATTGGGTAGCCGGAGGTGGCTAACTCCGCAGGGCTTCTGTTCAGCCCCATGTGGCTTATTTATTTGCGTCGCGTAAATCGATTAACGCTCGCGGGGTGTCGCTCGCGCATACGCTTTCTCCGTCCACGTGGCTGCAGATTTGCGATCTCGACCGATCATACACCGGTAAGCACCTGCACACCTATGGTCCGGAACACCTCAGCGAATACGCCACCTCGCTTGCCCTCTCGGGTTTGGTAAATAATGCGTGGCCTCCAGGACGTCCTCCTGTGTCAGTGGGGTGGGTGCTAAGCGACCAGGACATAAGGCTACCATTACATCCGCAGAGCCTCTGACGCGGCCAGGTTGCGAAGATCGATAAAGTACCCTGAAATGGAAAACGTACAGACATGGGTCGATTCGCGCAACGTGCCCAACATTGGCTGCCCCCATAAAGGCAGCGAAGCCTCCGGAACATTTTGCGGTTTGTGCCGGTACCACAGAACTCGTTAGAGCTTGAAGGACAGCAGCCGGGCACAAAAAACGATCTGATCCCCGCGGCCTCGCCAAAACTCTAGAGAGAGCTGTATTCGAGACGTTGACGAGTCGCGTGGTTGGGAAAACGCCGGGTAACGTCGCGACGACGCGTCTCCCACCAATAGTGTACGACCCAAAGCCTGAGGCCATCCCACAGTCAGAGTGAACTTTGGTTCTGAGACCGGCCAGGATCGCCCATCAAGGGCGGGTCAAACATGGCATCCACACGTGCGTCGAACTGCTGGAACAGCTGAGATGTGGCCTTGCGCGCCACATTCAAGGAATAGCATCAGTTACCCCCGCCGGCCACTGAACAGGGGTTGGAATGACCCCGACTCGAGACAGCAGCCGGGACGGCATCAGTGGGTCATCATTTGGGTCAAAGTGAACATATGTCGGCTGTTGGGTCCCAAAGCGGCTACCGTGGCATCGAGGTTTGTTGCCCACCCAGGTATCTCGGTAGTGATTCGTAGGGGGCCGCAAAGGTTAAGGAGAATACTGCCACCGGGATTGGAGCGTTAACCTTAATTTTTTGGAATCGTTTTCCTCGGCTATGCTACGGTTGACATACCATTTTCGGAGTAGGTTGCACACGCGGCAGTCGAGGTGGAGCGTCAAACTAGGCAGCGTTTTTGACCCGGCAGCAGGGGAATGATTTATCGACATAATAAATAGCGTTTCTCCACCACGTGAAGGGCGTGGGCGCGTGACGACGATTCCACGAAAAGCACGGCGCCAATCGATAAAGACCTTAATCAGAAGTGCCGTCCGCCGTGGTATTTAGGTTCAGGGGTCAGTGAGGTTTCGTCAACTATAGTCGTTCTGTCAACCCACGCGCCACCGTGGAGGGGATTTCTTCATCTTAGGGGGAAACGCTTACATGAAAGGTTAGTCGGCGGCATGGGATGTACTAAACGAAGACGAGAGAAGCGCCAAACAGGCTTATCTCCTTAGTCTCATTATACGAGATTAGGGATAATCAGGGCACGTAAGTCAGTATGGCAGTGTTCGCACTGGACTTGGAGGAGAAAAGGGTTGAAGCCAATGAGGGTGCTGCCGATTCCGTTCCGAGGGTGTCCAAACTTTCTAGCATATCGGCAGTTACGGCGGTAAAACGTTCACGGTCTGGAACTCGGGTCGTCCCCCTCCAACAACGAGAAGGCCAGTCCACGAGAAAGTGGGGGGCGAATTCGTGATTGCAAGGACCCACAACTTATTCTCATGAGGTTGGAGGGGTCAACCCTTGCCAGCAGAGGCCGTCTACAACACACAGCCAAATTGACTGTAAAGCAATCGCAACGGTTCAACGAGATACACAGAGATTGTAGCTGTGCTGTGAAGGAATTAGACCTTCGTAGGATATTAGCGGGTCTGGTATCTTCTGTGACATGATCGCTTCTCGCATGGCCGATTCTCTACTGGGCGCGTGGACAGGTCCCAGCAGACCACGTGCAGTTACCGCACTCACCACAAGTACAAGATCACATTTGAGCGCAGCATGATAGCGGATGGGGCACAGCCAAACCCGCTCCATGACACGGTCTGTGCCTTGCAGTAGGTGACTCCACTCTACGTTGTCCCTTCGGCCTCCCGTCGTAGTACGGTGACGAGGGTCGCGGGCACTTTGACACGGTGGGCTCGCAGCAGTGCAGTGCGTTAGGCTTAAAGTCTTCAATTTAACATCTCAGTCGATCAATTACGGGCTCGCTTCGATGTCACCTACACTGTAGCAGCGAAAAGGCGGTGTTGAAGGCGCAACAGCGTCGGATGACAAGTTCCTGCGCAGTGGGAGCCGAGCATTGTGTGTACAAATTTATCACGCCAGCCTGCGCACGGATTTACTGAGTGGCCCGAGTTCCGGGGCTCGTCAGACTACACAACCATCCCTGTTAGACATGCGAAATCGTGTCGGCCTGGCTGACTTCGAAATCACCTCGGTGGCTTACTCAATACCTCCCCCCGACCCCCTCGCCGAATCGCCGGTAAGATCCGTGTGTAAAGGGCCAACTTATAAATACCCACGTTCGGCTCTTCTAAAGCACACAGGCGACTGCGAAGTTTTACAGGCCGATGGTACGCCCCGCCATAGAGCTCAGCGTTTTTATCACGCGAACCTCACTTTAATTTATTAGGCTGGTGACATCAGAAGCAAGGCGGCATGATGCCTCCATATTGCGTAGCTTTGTAGTTGGTAACACCCCGCTGCACTATACCATTGCTTGTCCGAGTCCTAAACTAATATTCAAGATCTCGTAATGGTGGCTGCCCCGGACCGCCTGCCCCCAGGAACAACATCGATTTTACCGATCATCACTCGCTGGGTTACTGGATAAAACAGTGGGACGTGGTTAATTCATCGCGCACCCAATTAAATGCGGGTAGGTTGATCGATCAATGTTCATAAGCCGGAACACACAGGAATTTAGCACCAAGTAGTCTCGATCGATTTGGTGGTACAGGCCTGCTTAAGTACATAAATGACGAGGCCACAGTGGCGCACGGAAGGGGGTGCCGAAGTTGTGCTATTCTATCCGTCCTACCTCAATTACGCTGATACGAGTCAGCCTTGACGGTAATGTCTGCGTTACGACGATGCTTTGATACCTCGGGCCCTTGGCTTGTCTTGCGGCCTCCGGACAAACCTGAAACTGGTATCGCACGTCCCTCGGTAGGAGCCGAATGGCTGGCGTGATTCTGTTCGTGCATTTTTGTCGCATGCCTGAGGGGCTATCTTATCAACTGGTCCGCGTTCTCCGGCTACCAGCCGAATTTCTCCTCCCCGGAATTGCACTAGGAGGTGCTGCTGATGCCAAGACTCTCGTGATTTTTACTGTAGCAGAAGTGAGAATGAAGCTCAAACATGGGGACACTCAGGGCCGGTGCTCATGCCGCCGTACCACCCGCGTGCACTTCACCCGAAAGGGACGCCCGTTTGAGAAACCCATGGCCACAGAGACTGTTATCATGCTAAAATCTGATTAACCGCCCTAAACAGCGCCCGGGAGTGTGTATCTGGCCTTAGTTAAGGCCCCGGCGGGTTGTGACGGGTTACGTACCTCGTTTGGCTAGGGGTTCGGTATAGCGGTCCCTCCTGGGGCTCCAATGGTCGTTACCTTGGGATTCTTTCAGAGTGAGACGAAGTCCATCACGCAGTCCAGCTGGAACGGCTCTAATGGCCCGAGGCAACTCGCAGGTCATCTCGTAGATAGCTCCCCTGGCGCCTTCTAGTGAGATGTTCCCTCGACTGGGTGTTCGGCAACCAATTTTCCTTGATCATTTCTCGTTTCAGAATAGCTTCTGGACAATCCCATACTGGGATTATCGGTGTTGGTCCCCTCCTTTGGCTTCCGCGCCGTGATAGGTGCCAATCTTCGCCGTGAAACCCTCAAGTACCTCTACGGTGGCGGAGACGCACGGTGAGGGTACCCCCACGGCGAGGTTTGACCCTGGCCCTCCTCCACTAGTGCCACTTTATGTTGCTATTGCACATGATGAGCCCCGAACACCCAAGGTTAGCATCGGCGGATAACGCGGGACAATCACTGCGCGGCGACACCCTCTCAAATCCTTCTCAGTATCAAAATGCTAGTTCAAGTAAGAGACGAAGCTTAATCATCCTACTACTTGCGGGGCCGGTGGTCCCTTATCGGACGCCAGCGAACCACTCATTTTCTCCGAATGTACGGAGCGGCAGACTGAACAGGTGGCTTGTCCGTCGCAACCCGTGGATCGCAATCACTGTAACCCCTCATCCTCGTTCGCGAGACGGTCTGTACGGCCAATATTACTTGGCCCCTACTGACAGAGGGCGTCGGTCGTTGCTCATTGGCCAGCGCAACGCACCAGCACGAGATGCGATATCCCCCCGTATTTGAGCATTTATTTGCTTACTGATCTGCAAGAGTCTGCCGAGAATGGGGGTGCGGATCAAATGTCTCTAGTTAATATACTTGGAAGCGGGATAGTTCGTTGCTGGCCCCCGAGGGGCCACAAGCCTTCCCGCCGACATCCAACCCATTCGGCCACTCTGCCGGTGAGACTAAGGCGCACATGGAGTTTTATCGTCGTACTTCCGAGCTTTATTTCGAACTGGCCGTGAGGGTCAACAGAATCCTTGTCTTTCTCTCTTCCTCGGTAATACCGGTGAGCTCGCATCCAGCCCGCGTGGCTCCGATGGAAATCGAATGGTATAGTTCGGATGCCATCTCCACGCCCGCGCATCTATCGGGAGGCTGCCCGATCACCACGTACTGCCAAATTCCGAGTAGTCTCTGGTGGGTTTGTCTCACCTTGAGTTTTAGCTATAATCTCGCATTACCGGCCTACCGCGTCTGCAGCCGGGGGCTGGGCGCTACCCTGTGTCCGATTAATCAAGAGCTCACGTAATCGAGTGCGCGGGGCCGGTGGATCGGTAGGTCGTGATACAGACTGGACGGCGTCTACCCCTACTACTGTTCCAAGACGCATAGCGTAACTGCGATGAGGAACAGAGGTCACTACACGGCTATTCAAACGTGTTTCTGTACTACGACTAAGTCCTAGTTAAGTGAACGGGGCGGCATTAAATGTGGTATATCGACGATCCAAGGTATGCGTTGAGTTTGGGAGATCTGGCGTATAGGGAGACCACGTTTGGAGTGAAGGTTGCTACCTTCACGAATGAACCTTTTAGAGCTGGGCGGCAGCTTGAGGGGACGCGCAAATGGTACATAGACGTTCCCAGAGGTAACAAAGTGCCTACGCACCCGCGCAACCATGGTGCTCACCAAGTATCACAGTGCTGAGTTGCCAGTCGTGATCCTGATCTTTTTCCACAACTGGTCCGCTAATGTAGCACTCTATGTTTGCTAAGGGTTGGCAATATAGCCCTACTTTCTTTTACTGAGGTTTGATGTCAGTCAAGCGTGGCTGGGGGAGAGCCTTGCTTCTCCGTGGCAGGCGAATTGAGCCACCTTGCGATAGGGCCAGCTTAATGGGCGACGTACGGGCGAGGACTCCCGTACCGCCAAACGCACACGTCTGACCTAGTCTTTCTTGCGTGCGATCTCTCGTTCTTAGCATAACATACAATCCATAGCTGTTTAATTTAACTCTCAGTCCACCCTTTTAGGCCTTCGGTCTATTCTACTTTTACATACCGTTCTGCACCGTACGATGCTATGTGTAGCTTCTTGCTCGTCGTAGGTGATAAAAGTTCACACTGAGACGGCAAGTGACCGTGGCTGTTCTACCGATGTCCGAACGCAGCTCTCGGTGGATTATACATGTTTTTCTTAACGACAGGACTACCCGTAGAGTCGCCCAAAACCGGCCGGGGTATAAATTTGTTCGCTAGTACTCATTTAGTTGTAGTGCTGTGACAGATGGGGGCCGCTCTGACCTGGCTAAATTGTTCCTGTGGTCATGGCGTAGAGATGGGTAGGGTAGTTGCAGCTATTGCGCATTTGCTGCCCATGTCGTAAAGCAGTCAGCCTCTCGGGAGTGGCCCCTCTTAGCCGTGCCGGACCTTATCGTTTCCCGTCGTCCCAGTTCGTTGTCACAGTCCCGCCGCCGGTTAGACTAAATCTATGTCACCGATACAACGAAGGATGAAAAGTACCAGAGCGACGTGCGGTACCGACATCCTTGACATTAGCTGGCCCCAGAGATCACGCATACCCTGGCGCGCCTTCAAGCTGATCGTGGCCGTGGGACGCCGGCCTAACTCATGTAGTGTGGAGCTCGGGATTTTTATGGTTTTCCGAGTCAGGCAGTCGATTTCATCCGGTCGAGCGGTATAAAAGCCGATCCTTTATTATGATTTATCTACTTACAGTTAACGACGCTAGAGTAGCACACTGTCTTTTCTGCATGTCGGGCGCGCAGTTCACCTTGTGCTAACAAGTGATTTATAGACGTCACCGACTAAGATACTATACGTCGGGTGCGCACCGTTTCCCGATGGGGGGCATTGAAAGCCAATTCACGTGCGACCGTTTGGTGACAACGTCCATATGCCCAAAAATTGTTCTTCCTTTACTGGTTCACGGAGTGATGGACGAGTTATGTGGAAATGGATTAATAATCTGGCTGTCGGATCAACTTATGTCTTTACGACCTGACTAAAGCCATACATCCCGTAGAATGCCCAGATAGGCCAGGGCGGGATGAAAGATCAGTGGACCAACCCCCCACAATATCTCTACGACGTTGCACGAGGACGGGACGCTGGTGTCATCTTTTGTGGCCCGTGGGCCCACGGCTGACTAAATCGAGCCGCCTTCCGCAGGCCGTCAACGGCGTGGCGGCCGTGTAGAAGGTGTCCCATCTCAGACCTGCCCCGATTCCTAGATTCCCCTACGCATACTCAAGCACGCACCAATTGGGGGGTTGGAGTAGTATAGGGGTTTCGAATCCCGGTGGACGTATGTGGTAATGAGGCCCATGTTCCGGGGGGGGCCGCGCTGGATACAGACGCCCTAAAGGGGCGGTGGAGAAAACACGGGCGGGACCAATGGCTAAACATAAGCCGGGCACTGACCCCTCCGGTGCCATGGCTCACAGCTCCCAGTTACAATACTATTTTATTCGTTAAAGCCCCGCCAATCGTTGAGTAGCGATTCGCGAATTTACAACTTCGTCTATCCTGGTGGACATGTCCTGTATTCTTAGGTCCGCTTGGTTAGCCCTCTCCGTCCGGCACGAGGGGCTGCGCTATCGACCGTCTAGCGTGATTCCACCAAAGCCCTCCAGAATGACAAATACCTCGTCTGCAAGGATCCCCGTTTAGCAAATACAGGCTCGTGCTTGGAACGGCCCCATTTATTAACACTAATTTAACGGATACTCGCAACGCGCTCCTTCCACATTGTGACCAACATCTAACAAGCTAGTCCCTCTTGATACCACTCTAGTTATCTGTCCGCCCACCTTGTTGCCAACACCTTAAACAACTGGACTCTTCTGAGGGAGCTGCTGGAGGAGTTCCTAATTAGGGTTTGTACTCACAGCGACTGGTGATGACCGGTATACCCTTAAGATAAAGGATTTTCGTTTCGCAATGAGAACAGGAGAATTGCCCTAAGCGGGGCAGCCGCACGTGGACTTTTGTTTTGATGCAACATCTAGGTCGTAGCGGTCTAGCAAAGAATTATTGGGTGGTTGTCATTTAGCTGCGGCTAAAAGTGGAGGTCGAGGTGACCATTTTTGGAACTTCCTCCGACGGCTCGCTCCACTCCGCGGGAAACTTCTATCGTCACAATAGATTCCACTACATAGGATAGCAATAGCAATTGATCTAACGGAGATTTTTATTTCCTACGTCTCGCTCAGCCTTCACCTTGACGAGCGGAGAGGTCGGTGGTGTTTTGGGTTATGCCTGAGGTGGTACGATCTTTCCACATATGTTCGCAAGCGAGACTGCCACGCTCGTCAGATCCGGGGCGCCTCTGGAGGAACTATTCAGGACCGGTCCTCACTCCGCTGTCACCTGTTACCCGTGGTCTGAATACTACCAGCAAGTAGCCGTGTGTTAAGGTCTCGTGAATTCGGCAAGCACCTCGCCGCAGGTAATCTTCACGGACAGCTAACGTCAGACGGACGGCAATACGGCGCCGTAAGGCTCTACTTACCAGGGCCCCCGCACACAGGTATGCGTTCCTGCTGAGTCTTGATACTCCTGCATGCTTCATTGACGGAAGACAATGATGAGTCCAACCGCAGTCCGAGTGTGCTCGCCGAATGTTTTTTTCTGTCAATTGTCCGCACTGGGTACCTCGGCGCTCATCATTGTCGCGAGATGAAGTCCAGTGCGGTGCAGCAGACATCGATTAAGTAACTAGGGGTTTGAAAGGCACGCGGGGAACGTAGTTAATCCCGGCTTAGATTTTGCTCTGTACGTGTCTAGCTTCGCTGAGCCTGGGGGGGTTAGGACACTGGTAGCATACCCGCTAAGCGACTGTTTCAGCGCTGTGGTAGCCGGTGCCGATAGCGCGTGGTGGTCTTTCTGGGGGCCTGCGTACTCGCCTTCATTTCTCCTGCAGATGGTTGCCGATTCTCACCCATATCTCGCCGCAACGTTTGTGCGCCCCCCGTTTCGTGTAGCTACCCGGCTTCTGAGTAGCTTTGGTGACGACACCGTCCACATTTCGTGCGACGATTGCGCGGGTGTGCCACTGAAGTCTCTCGGCATGTGGGGTCCCCTCACGGTCGGTTGTAGAGTGAAGTAAGCTACAAGTTGCTCGTCGAAACACTAGGTTTACCATTTAAAAAGTCAACTAAATAGTTTGGATACGCGGAGTGAATGCGCCTGGGTTTTTTCTCACTCGTGCGAGTTGGACACACTTGGCGTGTCTTTCTACGGGGCGATAGACCACCTAGTCCCCCAAGCTCCTGGCCATGACACATTTACCGGTTGCAGCGAAGACCTTAGTCTAGATCGACGGTGTCAACAATTAACATATTGCTGGGCTAGCTACACGACGTTAGTACTGAATATCCACTCGATACGTTTGATGCTCCCTTCGTAGTGATGGGTAATTTTAATTCACTCATTCGGTATAAGGGTCCACAACTCATTGAGCAAGGGATTTGCGTGCTGCCGATGCGATGTATACGTCGTGCCAAAGTGATCGTTACAAGCCCTATATAATCCGCAGATGGGAGGCGTGAGTTTGTATATTCATGTTACGTGCTTCCCAGCTGGCAAGAGCGGGAGCTTGTATTCCGAAACCAATACTTCGTGAGCGATCGAGTGCTGGTTAAATGTACGGTCAACAAGAAGTCGAGCAAAACCTCGTTCAACCAACTACACGCATTTCCCGACGTCCATGCCTTTAGGGACGCTGCGACTCGAGCCAGACTTGCTCTTCCCTTTTACTAACCGGACGACCAAACACAGACGATGTAGTGTCGTTAAGGCCGCCACACTGGTTCACCGTTTTTCTTCCACCCTGGTCGCGGCTTACGTATTGAGTGTGACTCCCGGCGATTATGAGCTTGAATCTGTGCGGTCCTCCTCTACCAGTGTGTCATATGCGCAAAACCTGGGGGGCGGTAGATTTTCTCCCCCAAGTATACTTACGGGCAAGCTAGTCAAGGTAAAGAAGTGGTGTGGTACTCGACGGAGTCAAAGATGGGCGTCGACCAACCGCGAGTTAAGTGAAATGGGTCCTTGACGTCCTAGCAGAAGCGATAACTCGTTTTTCTAATGTGGCCAACTTCCGAGTGGTCGTTTATCCTGTATCCATGACTCATAAATCACTAGGACCACATGGAACGCATTTTTCTTGCTGTCCTGCCTGGGGGCTTTAACGGTCTCATTGGAGCGATCTCAACCGTCCCGCTTGCCCCACGCACAGGCGTGTGAAAACGCTGTTAAAAGTTATTTCGTTCTACTCCCTAGATGGTAAGGTGTCCTTACAACACGTCGACTTCCTTAAACCTCCTACGTGTTCTAATTTGGGATCATCCTAGCGACCTAGGTGTAGTAGCTGAATCACGAGGCATGTAGATGGCACGACTTCTCGATTTCCCTACTATGTGCTTTTTCAACAAACATAGTCTTCCCATTACCACCTGATTCGGATTCGTTTCATACACCCGCGTAGCCCTTGGCTCTTACTTGCGAGACTCGCCCCTCGTCAACTATTACTTCGTGAAATACTACAAAACTTCCTTGCGGTGGCCAACTCACCTGGCCTGTTAAGACCTTACTGGCTGCCTCGCATCCAAACCCCTCAGTGGGTTTACTCCGACAATTGATTCCGGAGACCAGTACAAGGATACCGGTGTTGGCTATTTGGGCCAAAGGAAGACCTAACCTAGCGCCTAAGCGACGTCTTACACCAAAAGTTGTTGCTGCCGATCTAGCAGGTACGCCCAGCGCATACGGTATCGGGGAAATGCATGGGGATCGGGGCGGCTAACTGATTGGAATCTAGAGCGTCCTACTGAATGTGCATCCTTAAGATAGCCTAACGCGACTCAAAAGCTTCGACCTCAGGTTCTTTGATCTTCATTGCAGACTATTATCCCCCACATAAGTACTAAGGAGTTCGATTACACAGTGACAGTATATCATGACGCTATGGCTACAGGGATTAGCACGGACTGACCGAAATACTGAAGTACTCAGGGAGTGAGTCTGTCGTAGCTGTACTACAGCCCTTCTATTAGTGAGCTGAAGTCGGCGGACCCATACACTAGCAGGCTAAAGTAGAATCTCTTGATATTCGCTCCGGACGGACTAACTAGAGGTCTTATTAAAGAACGCGTGTTAAAATCCCTTTTTTAATGTGGTGTGTACACGGGATATAAGGAACCTATGATAGCTATGATCAGCAGACCGAACACAACTGGTCATTATGTGACAGCCCGTCGCGTAAAAAAGGTACTGTGCTAACGGAACGTGGGGACTGCCAAATCCTAGTTGCGCTCCTATTGGGCTCGCAACGCTGGTGTATTCAAGCGCGGATCGGCTCGCAGGTCCGGGTGCTCTTTCTCACCGTCACTCAAACATACGAATATTTGTATTGTATACAGGACGTTTTACGTTATTTCTGCCGCGTTAGACGGTTGGTGGGCCCACGGGACACGGCCGGCGTTCGCTATATACTTTAAAGGCGTACTGTAGTAATTGAAGAGAGACTTCACATAAGGCGCAGAATCTTCACCGGCACTGCACTCGCTGGACCACCGCATATTGGTCATTAGGTTGCATGCGCCGCTTGAACGGGGTTCAAGTTGGTCGATCTCGCGCAGCGCGTATTGATATCTTTATACTTCACGATTGGTCGAGCACAGCTGCAAGTGTATCAGACTAAATAAAGTATTTCTGTCTAGGAACTTCCTCCTATCGCTCACGCCTATCGTGAGGACGCTATTACTGGTGTAAGAGCCCCGTAAGTGCGGTCAAAAACGATTAAGAATCAAGTACTTCTGAAAAAGACACATCGATCGGTATATGATGGGTCCGAGAGCGCTATTATTAGGAACGTCTAACCGCATATCCCATACACGCAAGGCGGGGATGAGCGACATCACGTTCGAAGCTTGTCTCTGTTGGCGAGGGAGTTGTCTCCAGATGCAATGGTTTGCCCGCTAGCGAGTCGCCGGACCCTCGCGATCCGTATCCCCCCCAGTTCCCGTCCCGCGCGACGTTTCCAGCCTGTGCGCGCAACGCAAGTTTGCTAAGCTGCGGCGTTGAATGCGCTGGTAACTAGGTTAATACGGGGCTCCGTCCATATGGTTCTCGTTTACGCTGTCGCGGCGTGCGGCAGTGTTCAAAAACTCCCAAAATAGCGCTTTGCCCTACCTTCAGCGCTCACCGCACGTAGCCTAACACGTTGTGGTAACACGCTGTAGAATAGTCGCGGATGTAATAGACTGCTGGTGTATTTGA
		</sequence>
		<sequence>
			<taxon idref="GEV2384_2016"/>
			ACGT GCGGGTAGCAGGCGCGTTGGCCAATACAAGCTCGGTGCGCTACCGTGCCCTCCGATCACTGTCTCGCGGGTCCTCGCTCACCCATTTACGCTACCTCCTAAGGCTTTCGCCGGAGAAGCGGCTATGGAAGTTAACGTCTCGCTACTGTACTACCGAGAAGGAGTTGGTTCCGGGTTACAAATAGATAACGAAGCAGGCTATGGTTAGCGAACGTCCGGCTGCGCACTCCGGCTCTCGGTTCTGGCATTCGGCCCCCCCGAACAATAGACGATACGGAAAAGGTAGATATCGCAGGGCATAGCGCAGCGCACTGCTACTATAGCGTAAGGCTCGCGGGTCATATTAACACTGTACCGATCAAGCTTTCATCACTCAGGTAACCACATGTGAGACGTGTATGGGGAGTCGAGCACTTTGAACTTCTCAAATTAGGCGCCATCGTAGCGGCTTGTGAACGTCTGACCAGCCGCTCCTATGAATCGTGTCGGTATCCGTGAGATGGTAAGACCCCCAGAGATGCCATGCACCCGAAGACTCAACCCGATACCGAGCCGGCGGGGCACCGCGTGCGACACTCAATATGCCTCCTGGCGCGGCCGAGCTCCACCCGTCTTGGCCCCCTAGTCAGATGCTTGGGTCACGTCGCCCTACTGTGTGCATTATGCTTTCGATGGGCTTTGGGAACCTGCGCTAACCCTGGCCGCCCTAAATATCGGCCGTGCTTTCACTAGGGTACCCGCACCTTCCCGTAGCCCGGCATTGCGAAGCCAAACCGCGGAAGCAGGTCACCGTGGACTCTGACTGCAAATCCCAGGAGTTTTAACAGCGCCAGAGGTCCGTCACCGCTTCAATAAAGTTTTACAAAGCATATTGCTGAGTAACGCGTGACGCAACACAAATTATAATGAACTACATTGGCGAATGGGGTGCTTGGGTTGCATCATACGTGTTACATCCCTTATCTTGGCGGACTCTTACTAACATCTCGATGAAACCATAATGGTTGTTGTAGTTACTTCGGCAGAGTTGGGGCGTGAACATCCCTGGAGATATGCACATGGAGCTAATGGGATGCCTACTCGCCCGGATATTCCCCCTGTCGCCCCTGGGGTTTCCGCCCAGTCCCCCCGCGACGCTTTTTTACATAACGCGTCCGGCGAGGGAATTGCGTTCGGGGTGTTGCTTGGTTACTAGTTCTGACCGCAGCGCAAATAGACTTATGGGTATAGTGGCTTCATCAGTGCCAACCACTCCAGTTCTGAATAGCTTTAGATCGGACGTTCAGATCCCGTCTTAGTTGCAGACGAGCAATTCGTATGGGAAATACGATCAGGCCGCGACAGACTACTCTCAGGACCGCTCACCTGTTGCGTCATTCCGGCCTAGCCACAGAGTACAATGAGGGCGCAGTGTGAAGGGGATATGAGCTACCCTGTTTTCTCGTGAATATCGTGTGGGGTATCGAGCCGGAAGTCTCCGGTTCATATTGCCGCTTTGCCTAACTCGCCCCGCTAAGGGGTGGCAATCCAATCGGCTTCATGGCTGACGCGCTCGCTTGGTACGCCTTAAGAAAGATGGCTACTACCATCGCCACCGTGTTGACGTGAGGGATCTATTTTAAGTTGTGCCTCCATATACGGCGTCGCATATCAAATTAAGGAGCGAGCGTTCAGTTTAGGAAAGCTCCGGGTTGTTCTAGACGCCAAGGTCACCTTAATGAACAGACGCCTCCGAGAGTGGGGTAGCCTAAGAGTTGGGCAAGGACTTGCCGCGAGAGCAAGGTGCCAACATTGTATGACAGCGTTCGCGAACGTAACCGTTAACGATAGACACGCGGATGGCGGGGTGTAGTCCGAAAGATAGTTATGATAATTTTTCTACTCGCACTCCGGAAAGCTCGTAGCGATTGCCAGGCATCATAGACGAACACCCGCCTCGTCGAAGCGCCACATCTAGCCGTCGAAAAGGAGCTAGGCCCGCCCGCCGTCACTACCGTGTATTGACTTTGCCCAGTCCGACTTGGCCTGGGGTCACCATAAATGGTGCTTCGCGTCAAGCAGAGACCATTCCATGGTTCCCATCTTGCACATGTAACGCATGTGACAAACGGCCACCTCGAAACGGCGAACCCCCGGATTCAAAGGCGTGGTAGGCATCACAGTGTCTTGTAGGCTATCGACGAAGTTCCGAATGATATACTGGTGGCAGATGGCGGGCTGATTCCTACAGCATGAGATTAGACGAGGAAGAGTGTGGATGGGGTGATTACTGGATTAAGCGGAGTGCGTCGCTGCCTTTACCACTAGGCCCGATGAGGATCCCTCGGAAACGCTCTGTAAAAGGGTCCACGCAATACAAGAATAAAAACTGCGCGTTGGGATAGCATTTGGCTCAAACAATTTGAATTGGGCATCGGGCCAGAGTCCTCATAACTACCCGGTACTGCATGGGGGTGAGAACTACCTGCTGCTTAGAGAACCCTTGCACACCAGGCCTGCTACCACCGCACTGTTTCAGAACGGCCGATGGCGCTATATCAATGTTTTAACAAGTTAGTCAGAACCACACAGCTACTCGCCGCGTGCGTTACGGCAACGCCGCCGCTTGGACCCATCACTTGTCTACATCGTCATATGTCTCGCGAGCGGCACGAGTTTCGGTCGAGCACCACCAATAGGGTACATACTGACAAGGAGATTTAATCTAGTCCCCCTGTGACGCTGTACTACACAGCTCTACATCAGACACATAAAATGCTTCTGAGAGGGGGGAACACGAGCGTATCGCATTCATGTGTGGAAAGGTTAAAGCTAAAACTGCATGATTTAAGGGGCAAGAGCAAGACGCCGAGGTAACCGCCCGAGCGGAGCCTGTAGCGTAGTCCATGTATGAATCATGTAGTTCGTTTGGGCATCAAATAGCGCGTATCCATTAGAAGAAACAGGCTACGGACAATTTATACCGCCCTCTACTGATGTCCTTACGCGCACTGCTCTTGGGCGTGAGTAGTGGGGCAAGTCGTCAGAGTTGCCTTAACATGAAACGGGACCTGAAGGAGTTGGCAACGTCATTTAGCCGTACCCGCCGCGCGACCCAGGTTATCGAGGGTGTGTGAGGGATCAAGCTGAAAGCAGAGTATAAAAGAGGATACTGCAGATAACGTCGGCCCCTCATTCCACGCGGTATGCGTATGGGCTGCAACCGGGTAAGGCCAGGGAAGATGAGATACTGCTCGCTTCCGAGTCGTTGAAAAGGACCTTTCATATAACCCCCTCCCAAGGTGACGCCTATAAAGTGAACTAATCTCGAGCTTCTTGTTCTAACGTGGATCTCTGCAAAGGGAGATGTTAAACCCGGGTTATAAACTAGCTTTTTGTAGTCGTGAATAGGAAGAGCAAATAGCGGTGCTATGCCGCAGCGGGCCAGCTTAGGGCTCCCGCACGCACAAGAAAATGCTGGACTCCGCAGCGGAGCTTTTACAATAAAAACAACCAGCAGACGGACGATATGTGAGGTCCGGCGATCCAGGCTTGTGAGGGTTCCTGATGATAAATAAGTGCTGCAGGTAGATCGTCGAGGTACTTGGTCAAATATTTCAACGGGGTTTAGATGGAATAATTATTATCAGTGAAGCGGGCTGCCCATCGCAAATGCTGCGATTCTGCAGGGAATGTAGAGTTTTGCATTCCGATCCATTTTAACGGGGAAAGAGTAGGTCCCTCTCACATGGGCGCTGCCATACTTGCGGATCATATAAAGGAACGGCAGCGAGGTATTTGTCGCCACGCCTTCGGTATCAGGGGACATCCTGCACTCTACAAGGCGCGCTAGTTAGGACTACTCAGCGACATTGTCGGCGCCTAACGTACGACGTGCCCTTTAGTGAAACAGGTCTTTCGCCCGGTTATTTACCCATATGGGAGCAACTACCAACTTACTACACGTCGAACAGCTGAATACCTTCCATATGGGATTCTCGGTGAGACGGTTCGGCCCAGTAACTGCCGGTTGCCCCTCCCTAGGATCTCCGATACAAATGACCGCACCTTGCCCAATGGTACAGTTCTGAATGTATGACACTCCCAAAGACAGGTGAATGATTCCCGCCCAACCCGCGGATAAAGGCTAAGCCTGAACAACTCGTTTTCGAAGCGGGGGCCCGCGGTGTAAGGGGTGGTCAAAATCGCAGTTTTTTGGCTCCCAAGAATCTTCCTCTCGCCCGCGGCAAGCAATTGCGTGGGCCTCCTATACGTCTTCTGCGCTGTGAAACATGGTTTTAACTGGTTGAACGGCCCAACGCTCGGCTTGTTGTGGTAACGAGCGAAGTTTCAACCTAGGGCGGCTCGAAAGCGGCAGAGCGACAAAATCCTATATTAACTAGTTAACATCACGCACGAGCATAGACCGGTGATGAGTGTTCCGTCAGCATCATCGTTGTACGCGGAACTTACCGCTCAATGATGGAATCGCGGGTCCAGAAACTGAGATCAGAGACGGGGCGCGATGAAACCCTCACGGGCTACTGCCAGCGCACCTATGGCACCAGATATAATAGCTGGAATAAGCAACTAGATTATAGTCCCGGCATCGCGCCCGACATCCTGCGGCGGCCTCACGGATTCCCGGTTCCGAAAGGCCCATGCAGCGGCCACCTCGGTGTTCGCTCATTTGATAGTCACAGAATCACTTTCCTTGCTGCTCCCCTTTCTCTCCCATTCACCTCTAATGACAAGCCTAGATAGATGATTTCCCAGGATCGTGACCCGAATCCTTTAAACATAACCGAGGCAGGGCTCTGACGACACTTACGTGGATTCTGGATCGGACGGGGTTAACGTTGGAACGGGCTAGGACCGTAAATGAGCTGGGCTTCAGCAAGATATATCGCGCGCACGTGCCCTAGTCCCCGGCCCCTACCGCCACATCCTCCTAAAGGTGGTTCCAGCAATCCCTAATCCTTAGAGCGTAGATCCGTTGGACGGTTGGCCATGAAATGGGGCCTAGACCGGCGAGGAACTAGAACGGCCGACCGACTTCAGTCGCGCAGATCGTCCTACATGGAAATAATCACCGCAAGGCCTAAAGAGACCCATTTAAGCCCGTTTTCTGCTGACCAAACAAGATAGGCATTTTAATATCAAACAAGCCATCAAGGTACAAATATTCGGGTAAACATCACGCCGCCGATTGCGTCTCGTGCAAGCGGACGGCTGGTTGCCTCACACCCGTTGCGATGTCTTTTTAAATAGCCTTCGGAGCTGGCGACGCGTGAGGTGTGCTATTCCTTATAGGGTTCCAAAACCATTAAGTCAGTTGAGAGGCGAGCGATTTGAAGAGATCTTAACTTTCCCGAAAGTCCACTGACCCGACACATGCTGCAGCGCAAACGCCGCTCAATGGACGCAAGGAATCTCCGCCTTGATGGAACGTGATTTACCTTCAAGACGGCATCAAAAGTAGTGGATCCCTATATGCTCGAATAGAAGCCTCTCGGCCGACATCAGGGAAGAGGTATGGTATTCCGGGAGATTAGGGTGTCTGGTATGCGTGGCTCTTTAGGGACAAGACTCTAGCGGTCTAACACAGCCGGCGTGGACGAGTTTCGAACTAGTTGGGAACGTTCTAAGATCTAAAGTTAGATAATGTGTCGGGAGATATTTCTCGACTTCGCCGACTACCAACCAAAAAGCAGAACGAGTGCCCATGTAAGTAGTGCCCCCGAGAGGCCGAGGAAAGGCCCGATGTCACACAGTACGCCCAACAGCGTAGCACTTCGCCGGCCAGATCGTGGGAACCAACCGTTGGATGCAATGTGGGCCTCGTAGGGTACCGCTTCACCGGCCTGACACGGGGTAAGTGAAGGATAGACCGTTCGCTGCCCGGGGTACCGCCCTGAGCGGATCAGTCTTTTGACGACAGCGGGTGACGTCCTTCGTTTTCGGGGCTCTACTTGGGGGCGGCCACAGCGCTTTGGAAACAGGAACGGCACGGACCCATGGACATGTGAAACGTCGACTCAAAGCCCAAGTGCTTTGCAGGCGCACCTTCTGCTAAGTAGCTACGGGACCTTCGATACTGTGGCCCGCCGCCTAAATACCGGGTGCTAAAATAGCTGAAGGCGCTTGCCGGATTTGATGAAACCCATGGCCTAAGTTACGCGGACCGTCACCCTCTGACCTCAAGGAAGCGATATCAAATCGAGGCGTGACTAGAGTCATTAACAATGCGTTTACTACACTTGTAAAATGATAAGAGGACACTGTCCGCGTCACAATCGGAATTGGGATCCTCGGTACGGTTTTCACGAATTCTGGGTAGAGGGGCCACGTAACGTCTCGTCGGAGTTCGGTTGAAACCGACGCGAATAGTACGAACCGACTGGACGAGGCGGCCTCAACTAGAATTTGGTGGGGTGTCGGCATAGATGCGTGATGATTTTCGTCCATGGCGGGCAGCGTCAAGGTGGGTTCTTTACACGGCTCCTTGCGCGGTTAACCTGGGTGGGACATTTAAAGCCGCTGAAACCCGGATATAGCACCTTTCCCAATGTGCTTCCCCATGTCGTTAATTCGCAGAACGTTTGACGCGAACTCGGTGTTTTACTCCCTCAAAGGCCTTCTGATAGTAGAACTGTAGATCTAGGATGGCTTGATAAATCGCTCAAGGGAGTTGGAGTGCTATTGGTGATGATCCTGCCTGAAACGAGATTGCCGACTCATCGACAAGAGGCCGCCAGGGTTCGCGCCGGGTAGTCGGGGTGGTCTCAAGAGGCTAACTCTGATTCTTAACCTGGGCGCTCGCACCGAACAGACGGCCGAACCAAACTACCGTTGATGGCGTTCATGGAACGACAGAACTACATGCACTTTAAACATGAAATCGTGTGGGGTTGGTTGCCCTGGTCCGGTTCTTTGAAGACGGGCATCGGACTTATTGGCAATATACGTCAAATCCTTAGGTTGTCTATCACTAAGTCAACCTCTATCATTAATCACAAGAGGCGCTCCCGTGAGTGTTAATATCGGGTCATTCAAAAGGGGACTTTTTTTTGAAGCCCCTCGATTCTCCCTGTGGTTCCTATTTGGGGACTCGCACATTAAATACGTGAATACAGTCACACCAGTAACGCGCCACTGCTGGCTTTTCGCTGATCAGAATATCCCATCGGAGTCTGGTGGTACAATAAGCGACGAGACACGTTATCTCATGTGGAGACATACCCACGAACCGTAGACCCGTTATGAACACCACCCAGATCTAACGGCTAACTCTGATTTACCCCATGATCGGCCAGTCTAGCGGCAACGTATGTAAGAGTTACCCACGTCCTGGTCAAGCACGGACGGACGTAACTTTCTGCCGCTGAAAATCGCTCCTCCCGTTAAAAGAGTGCCTCAACTCGCTTAAGGATGGACTATTTTCTCCAGTTCATATGGCCAATATTGGTGGGTGGACAAGCTCCGGATTTAACACGCCTGCCAGGCATGACGATACGAGGTTTCAGGTTGGTGAAGAACGGTTCCCGGCCCCTGCCGCGCGACGAATGAAGTACTCTTTCTATAACGCCGACGTCTAGGCGGGCACGATCGTCTGATTGCATCGTGGGAATGAATCAATACAAAAGACGAAGCTGAAAGCAACGTGACATGTGTGACGCCCTGCTGGGTACGCTGCCTCGTGTCGTTACGTGTGATACCACGCGACCTGTCGCTGTGTTCGCGCTAGATCCCACCCGCCATTGGGGAATGCAGAAAACGGCTACCCCACCGATGGCGCCGAGCGTAACAACCACTTAGTGCTGTACCGAGAGCTCCTAAGTATGCGTTCTAGAGTGTTTTGAGCCTGAGCGTGTTTCTCTCTTACAGATAAGCGGTGTTTATCACGGGGATTATGGAAGCGTCATATTATAAACTGAAAAACGCTCCCAGATTCCTAGGATTTAGACGAGCTTATCAGGAGTAGGCCCGCTTTTCAGTACCGTAGTGTGTTTGCGAGATCATACCACAGAAATCGCTACACGCAGTAAAGACGGGAGCGTCCTCAACTCATGAGCGCTGTTAGGTATGGTCGCAAGCTATTCGGCGGCGATCGAATTGGAAGGACGTTCACATCACGGCTCATGGCGGGACGTACTTGCTCGAGCCTGATTGGATATATAGCCTTGTACGAGCCTCTTCTGATCCCAGTTCCTTCTTGTTCGCTCGGAATAGCAGAGTGAACCCCGTGGAGGGAGTAGACACCCCGATGACTAGGCCCGGAGTGGAAGTATGCAGGAGGAGCTGCTTTAAGTACTCGTAGGAGTAAGACCGCTAGCACACAAAAGTGTTAGCTAGAGCAATTCTTCCACATCATGAAAGAATGCATCATCCTAGTATGTGTACTGGGCGGAAGGCGTGAGACTAGGTCGTCTTCATTATTGTTCGACGTATTTGAGGCCGGAGTAGTGTACTTGTTCCCGCGCACGACTGATAGGCATCAGACAAATTAACGTGGTGCTAGTTGGCTATCTGTTGGTAATCTGGCGCGACCAAGCTGAAGGCCGACGTAGGAGAACGCACGATGAAAGCAGCAGGGGGGGGGATGTGGTGCAATACCGAAGCCACTGAGGTTCTCAGGTCATTAAGATAGTGAGGCTCTCAAAGTATCGTGCACCACGACAGAAGGAGGCTGAGATCGACTATAGGGGCGCTACTAACACCCCGAGCACGCAATGAGGTTATGTGACATCCGCCAGGTGTCAGAAGACCGTACAGGAGGACAGTCGTGGCCGGATTGCGCTAGCCACAGGTTCAGGGGGGACAGCCTCCAGGGCGATGACGGATGGCTACAAGCGGGGGATGGTAACTAATCAGTACTGGATCGGCAAGACCACCCTGACTTGCGATTCTAAATCCGACCTCCTTGAGGATATTAACAATGCATCGCCTTACATACAAGTCAATAGGGCTTAATTTAACATTGCTGATGCACCCCACTTAGCGAAGAATCCGCCCTATAAGACCACTAACAGGCTAAGTTGTGATCCGCGTAAGAGCTAATAACGACGCCTACTATAGGACGGGCATAAATGGCTCAATAGGCAGTTTTAACAACAGTAATGGCGAGCGCGAGGCTACTCGGTTATCTACATGTTCTAATTGCGCCGACCCTTCCCCGGACTAAAGGATTGAAACTCGTTGTAGCTCCGTTGCGTGGTCCGGCGGCATGAGTGATGGGATGACGAGGCTTGACCGACAGTTTCCAGACTATTCTATAGATACGAACGAAAGCCGTCGAGATGGAAAGGTTAACGTGGTGACCGGAGCGCAGACTTAAAGGAGTAAGCGGGCGTTCCGATTACCGGCAGTTCCCTTGATCGCCCACTCTACTGCCCCCCGCGTTCCCGGTGACCTGAAATATTAAAAGAGTACGTCTGCCATGTCTGATCTGATTGCCAGTGTGTGTGCATTATCGCACTTGGCGGAAACCTACTCATATCTAATATCAGGTAGCGCAGCACTGACGGCACCTTCCATATCCTACTACCTGCTGGCTTGGCTCTGACCCTTAACGGAGCACTGGGGAACTGGTAGTCCCGATCTTGGTGTATGTCAACGGGCGGATGTGACGTGAAAAACAGACCGCAGTCAAGCCCCCAATTGGGACATCTGGAGACTCGATCCGTGGTATCAAGTCTCAGCGTGAAAAGTTCGACCTGGCGGCCGCGCGGTGTCGGTGGCCGTCGGGAATAGTAACTATGCCGATGAAATTAGAGCTAGACGGAGCTGGGGCTGTCCCTTCCCCCTTACCGGGTTGATGTACGGGACTCGGTTCAAAGCTGGCTTTGGTGGGCCATGGCTCCCCACGAGAGCGTGGGAACTGCTGGTAAGGGTCAAGGCGTATGGATGTCCCAATAATGTAAGGTAATGGATCACCGCCCAAACATAGGCCGTTCGTTGGTATCCGCGGCATCTGTGGTGCTCCATGCCCACGACGGCCCTATAAAGGACTTATGATACAGGAGGTCCCAGCACGAGCAGCAAACCTTGAAACCGCTTTGTCGTCCTCCGATGCCCCAAGGTGGTGCAGAGCTACTCACGCGATCGATCCGATTCACATCCGCATAGGCCGGGTAAGGCGGCGATATGCAAGATTCATGCCTGATTGTGAAGAGGAATCAGGCTGTAGGTTGAGACGTGTTTCGGGAAAACGTATTTCAGGGCGATTACCCACATTGGGTAGCCGGAGGTGGCTAACTCCGCAGGGCTTCTGTTCAGCCCCATGTGGCTTATTTATTTGCGTCGCGTAAATCGATTAACGCTCGCGGGGTGTCGCTCGCGCATACGCTTTCTCCGTCCACGTGGCTGCAGATTTGCGATCTCGACCGATCATACACCGGTAAGCACCTGCACACCTATGGTCCGGAACACCTCAGCGAATACGCCACCTCGCTTGCCCTCTCGGGTTTGGTAAATAATGCGTGGCCTCCAGGACGTCCTCCTGTGTCAGTGGGGTGGGTGCTAAGCGACCAGGACATAAGGCTACCATTACATCCGCAGAGCCTCTGACGCGGCCAGGTTGCGAAGATCGATAAAGTACCCTGAAATGGAAAACGTACAGACATGGGTCGATTCGCGCAACGTGCCCAACATTGGCTGCCCCCATAAAGGCAGCGAAGCCTCCGGAACATTTTGCGGTTTGTGCCGGTACCACAGAACTCGTTAGAGCTTGAAGGACAGCAGCCGGGCACAAAAAACGATCTGATCCCCGCGGCCTCGCCAAAACTCTAGAGAGAGCTGTATTCGAGACGTTGACGAGTCGCGTGGTTGGGAAAACGCCGGGTAACGTCGCGACGACGCGTCTCCCACCAATAGTGTACGACCCAAAGCCTGAGGCCATCCCACAGTCAGAGTGAACTTTGGTTCTGAGACCGGCCAGGATCGCCCATCAAGGGCGGGTCAAACATGGCATCCACACGTGCGTCGAACTGCTGGAACAGCTGAGATGTGGCCTTGCGCGCCACATTCAAGGAATAGCATCAGTTACCCCCGCCGGCCACTGAACAGGGGTTGGAATGACCCCGACTCGAGACAGCAGCCGGGACGGCATCAGTGGGTCATCATTTGGGTCAAAGTGAACATATGTCGGCTGTTGGGTCCCAAAGCGGCTACCGTGGCATCGAGGTTTGTTGCCCACCCAGGTATCTCGGTAGTGATTCGTAGGGGGCCGCAAAGGTTAAGGAGAATACTGCCACCGGGATTGGAGCGTTAACCTTAATTTTTTGGAATCGTTTTCCTCGGCTATGCTACGGTTGACATACCATTTTCGGAGTAGGTTGCACACGCGGCAGTCGAGGTGGAGCGTCAAACTAGGCAGCGTGTTTGACCCGGCAGCAGGGGAATGATTTATCGACATAATAAATAGCGTTTCTCCACCACGTGAAGGGCGTGGGCGCGTGACGACGATTCCACGAAAAGCACGGCGCCAATCGATAAAGACCTTAATCAGAAGTGCCGTCCGCCGTGGTATTTAGGTTCAGGGGTCAGTGAGGTTTCGTCAACTATAGTCGTTCTGTCAACCCACGCGCCACCGTGGAGGGGATTTCTTCATCTTAGGGGGAAACGCTTACATGCAAGGTTAGTCGGCGGCATGGGATGTACTAAACGAAGACGAGAGAAGCGCCAAACAGGCTTATCTCCTTAGTCTCATTATACGAGATTAGGGATAATCAGGGCACGTAAGTCAGTATGGCAGTGTTCGCACTGGACTTGGAGGAGAAAAGGGTTGAAGCCAATGAGGGTGCTGCCGATTCCGTTCCGAGGGTGTCCAAACTTTCTAGCATATCGGCAGTTACGGCGGTAAAACGTTCACGGTCTGGAACTCGGGTCGTCCCCCTCCAACAACGAGAAGGCCAGTCCACGAGAAAGTGGGGGGCGAATTCGTGATTGCAAGGACCCACAACTTATTCTCATGAGGTTGGAGGGGTCAACCCTTGCCAGCAGAGGCCGTCTACAACACACAGCCAAATTGACTGTAAAGCAATCGCAACGGTTCAACGAGATACACAGAGATTGTAGCTGTGCTGTGAAGGAATTAGACCTTCGTAGGATATTAGCGGGTCTGGTATCTTCTGTGACATGATTGCTTCTCGCATGGCCGATTCTCTACTGGGCGCGTGGACAGGTCCCAGCAGACCACGTGCAGTTACCGCACTCACCACAAGTACAAGATCACATTTGAGCGCAGCATGATAGCGGATGGGGCACAGCCAAACCCGCTCCATGACACGGTCTGTGCCTTGCAGTAGGTGACTCCACTCTACGTTGTCCCTTCGGCCTCCCGTCGTAGTACGGTGACGAGGGTCGCGGGCACTTTGACACGGTGGGCTCGCAGCAGTGCAGTGCGTTAGGCTTAAAGTCTTCAATTTAACATCTCAGTCGATCAATTACGGGCTCGCTTCGATGTCACCTACACTGTAGCAGCGAAAAGGCGGTGTTGAAGGCGCAACAGCGTCGGATGACAAGTTCCTGCGCAGTGGGAGCCGAGCATTGTGTGTACAAATTTATCACGCCAGCCTGCGCACGGATTTACTGAGTGGCCCGAGTTCCGGGGCTCGTCAGACTACACAACCATCCCTGTTAGACATGCGAAATCGTGTCGGCCTGGCTGACTTCGAAATCACCTCGGTGGCTAACTCAATACCTCCCCCCGACCCCCTCGCCGAATCGCCGGTAAGATCCGTGTGTAAAGGGCCAACTTATAAATACCCACGTTCGGCTCTTCTAAAGCACACAGGCGACTGCGAAGTTTTACAGGCCGATGGTACGCCCCGCCATAGAGCTCAGCGTTTTTATCACGCGAACCTCACTTTAATTTATTAGGCTGGTGACATCAGAAGCAAGGCGGCATGATGCCTCCATATTGCGTAGCTTTGTAGTTGGTAACACCCCGCTGCACTATACCATTGCTTGTCCGAGTCCTAAACTAATATTCAAGATATCGTAATGGTGGCTGCCCCGGACCGCCTGCCCCCAGGAACAACATCGATTTTACCGATCCTCACTCGCTGGGTTACTGGATAAAACAGTGGGACGTGGTTAATTCATCGCGCACCCAATTAAATGCGGGTAGGTTGATCGATCAATGTTCAAGCGCCGGAACACACAGGAATTTAGCACCAAGTAGTCTCGATCGATTTGGTGGTACAGGCCTGCTTAAGTACATAAATGACGAGGCCACAGTGGCGCACGGAAGGGGGTGCCGAAGTTGTGCTATTCTATCCGTCCTACCTCAATTACGCTGATACGAGTCAGCCTTGACGGTAATGTCTGCGTTACGACGATGCTTTGATACCTCGGGCCCTTGGCTTGTCTTGCGGCCTCCGGACAAACCTGAAACTGGTATCGCACGTCCCTCGGTAGGAGCCGAATGGCTGGCGTGATTCTGTTCGTGCATTTTTGTCGCATGCCTGAGGGGCTATCTTATCAACTGGTCCGCGTTCTCCGGCTACCAGCCGAATTTCTCCTCCCCGGAATTGCACTAGGAGGTGCTGCTGATGCCAAGACTCTCGTGATTTTTACTGTAGCAGAAGTGAGAATGAAGCTCAAACATGGGGACACTCAGGGCCGGTGCTCATGCCGCCGTACCACCCGCGTGCACTTCACCCGAAAGGGACGCCCGTTTGAGAAACCCATGGCCACAGAGACTGTTATCATGCTAAAATCTGATTAACCGCCCTAAACAGCGCCCGGGAGTGTGTATCGGGCCTTAGTTAAGGCCCCGGCGGGTTGTGACGGGTTACGTACCTCGTTTGGCTAGGGGTTCGGTATAGCGGTCCCTCCTGGGGCTCCAATGGTCGTTACCTTGGGATTCTTTCAGAGTGAGACGAAGTCCATCACGCAGTCCAGCTGGAACGGCTCTAATGGCCCGAGGCAACTCGCAGGTCATCTCGTAGATAGCTCCCCTGGCGCCGGCTAGTGAGATGTTGCCTCGACTGGGTGTTCGGCAACCAATCTTCCTTGATCATTTCTCGTTTCAGAATAGCTTCTGGACAATCCCATACTGGGATTATCGGTGTTGGTCCCCTCCTTTGGCTTCCGCGCCGTGATAGGTGCTAATCTTCGCCGTGAAACCCTCAAGTACCTCTACGGTGGCGGAGACGCACGGTGAGGGTACCCCCACGGCGAGGTTTGACCCTGGCCCTCCTCCACTAGTGCCACTTTATGTTGCTATTGCACATGATGAGCCCCGAACACCCAAGGTTAGCATCGGCGGATAACGCGGGACAATCACTGCGCGGCGACACCCTCTCAAATCCTTCTCAGTATCAAAATGCTAGTTCAAGTAAGAGACGAAGCTTAATCATCCTACTACTTGCGGGGCCGGTGGTCCCTTATCGGACGCCAGCGAACCACTCATTTTCTCCGAATGTACGGAGCGGCAGACTGCCCAGGTGGCTTGTCCGTCGCAACCCGTGGATCGCAATCACTGTAACCCCTCATCCTCGTTCGCGAGACGGTCTGTACGGCCAATATTACTTGGCCCCTACTGACAGAGGGCGTCGGTCGTTGCTCATTGGCCAGCGCAACGCACCAGCACGAGATGCGATATCCCCCCGTATTTGAGCATTTATTTGCTTACTGATCTGCAAGAGTCTGCCGAGAATGGGGGTGCGGATCAAATGTCTCTAGTTAATATACTTGGAAGCGGGATAGTTCGTTGCTGGCCCCCGAGGGGCCACAAGCCTTCCCGCCGACATCCAACCCATTCGGCCACTCTGCCGGTGAGACTAAGGCGCACATGGGGTTTTATCGTCGTACTTCCGAGCTTTATTTCGAAATGGCCGTGAGGGTCAACAGAATCCTTGTCTTTCTCTCTTCCTCGGTAATACCGGTGAGCTCGCATCCAGCCCGCGTGGCTCCGATGGAAATCGAATGGTATAGTTCGGATGCCATCTCCACGCCCGCGCATCTATCGGGAGGCTGCCCGATCACCACGTACTGCCAAATTCCGAGTAGTCTCTGGTGGGTTTGTCTCACCTTGAGTTTTAGCTATAATCTCGCATTACCGGCCTACCGCGTCTGCAGCCGGGGGCTGGGCGCTACCCTGTGTCCGATTAATCAAGAGCTCACGTAATCGAGTGCGCGGGGCCGGTGGATCGGTAGGCCGTGATACAGACTGGACGGCGTCTACCCCTACTACTGTTCCAAGACGCATAGCGTAACTGCGATGAGGAACAGAGGTCACTACACGGCTATTCAAACGTGTTTCTCTACTACGACTAAGTCCTAGTTAAGTGAACGGGGCGGCATTAAATGTGGTATATCGACGATCCAAGGTATGCGTGGAGTTTGGGAGATCTGGCGTATAGGGAGACCACGTTTGGAGTGAAGGTTGCTACCTTCACGAATGAACCTTTTAGAGCTGGGCGGCAGCTTGAGGGGACGCGCAAATGGTACATAGACGTTCCCAGAGGTAACAAAGTGCCTACGCACCCGCGCAACCATGGTGCTCACCAAGTATCACAGTGCTGAGTTGCCAGTCGTGATCCTAATCTTTTTCCACAACTGGTCCGCTAATGTAGCACTCTATGTTTGCTAAGGGTTGGCAATATAGCCCTACTTTCTTTTACTGAGGTTTGATGTCAGTCAAGCGTGGCTGGGGGAGAGCCTTGCTTCTCCGTGGCAGGCGAATTGAGCCACCTTGCGATAGGGCCAGCTTAATGGGCGACGTACGGGCGAGGACTCCCGTACCGCCAAACGCACACGTCTGACCTAGTCTTTCTTGCGTGCGATCTCTCGTTCTTAGCATAACATACAATCCATAGCTGTTTAATTTAACTCTCAGTCCACCCTTTTAGGCCTTCGGTCTATTCTACTTTTACATACCGTTCTGCACCGTACGATGCTATGTGTAGCTTCTTGCTCGTCGTAGGTGATAAAAGTTCACACTGAGACGGCAAGTGACCGTGGCTGTGCTACCGATGTCCGAACGCAGCTCTCGGTGGATCGTACATGTTTTTCTTAACGACAGGACTACCCGTAGAGTCGCCCAAAACCGGCCGGGGTATAAATTTGTTCGTTAGTACTCATTTAGTTGTAGTGCTGTGACAGATGGGGGCCGCTCTGACCTGGCTAAATTGTTCCTGTGGTCATGGCGTAGAGATGGGTAGGGTAGTTGCAGCTATTGCGCATTTGCTGCCCATGTCGTAAAGCAGTCAGCCTCTCGGGAGTGGCCCCTCTTAGCCGTGCCGGACCTTATCGTTTCCCGTCGTCCCAGTTCGTTGTCACAGTCCCGCCGCCGGTTAGACTAAATCTATGTCACCGATACAACGAAGGATGAAAAGTACCAGAGCGACGTGCGGTACCGACATCCTTGACATTAGCTGGCCCCAGAGATCACGCATACCCTGGCGCGCCTTCAAGCTGATCGTGGCCGTGGGACGCCGGCCTAACTCATGTAGTGTGGAGCTCGGGATTTTTATGGTTTTCCGAGTCAGGCAGTCGATTTCATCCGGTCGAGCGGTATAAAAGCCGATCCTTTATTATGATTTATCTACTTACAGTTAACGACGCTAGAGTAGCACACTGTCTTTTCTGCATGTCGGGCGCGCAGTTCACCTTGTGCTAACAAGTGATTTATAGACGTCACCGACTAAGATACTATACGTCGGGTGCGCACCGTTTCCCGATGGGGGGTGTTGAAAGCCAATTCACGTGCGACCGTTTGGTGACAACGTCCATATGCCCAAAAATTGTTCTTCCTTTACTGGTTCACGGAGTGATGGACGAGTTATGTGGAAATCGATTAATAATCTGGCTGTCGGATCAACTTATGTCTTTACGACCTGACTAAAGCCATACATCCCGTAGAATGCCCAGATAGGCCAGGGCGGGAGGAAAGATCAGTGGACCAACCCCCCACAATATCTCTACGACGTTGCACGAGGACGGGACGCTGGTGTCATCTTTTGTGGCCCGTGGGCCCACGGCTGACTAAATCGAGCCGCCTTCCGCAGGCCGTCAACGGCGTGGCGGCCGTGTAGAAGGTGTCCCATCTCAGACCTGCCCCGATTCCTAGATTCCCCTACGCATACTCAAGCACGCACCAATTGGGGGGTTGGAGTAGTATAGGGGTTTCGAATCCCGGTGGACGTATGTGGTAATGAGGCCCATGTTCCGGGGGGGGCCGCGCTGGATACAGACGCCCTAAAGGGGCGGTGGAGAAAACACGGGCGGGACCAATGGCTAAACATAAGCCGGGCACTGACCCCTCCGGTGCCATGGCTCACAGCTCCCAGTTACAATACTATTTTATTCGTTAAAGCGCCGCCAATCGTTGAGTAGCGATTCGCGAATTTACAACTTCGTCTATCCTGGTGGACATGTCCTGTATTCTTAGGTCCGCTTGGTTAGCCCTCTCCGTCCGGCACGAGGGGCTGCGCTATCGACCGTCTAGCGTGATTCCACCAAAGGCCTCCAGAATGACAAATACCTCGTCTGCAAGGATCCCCGTTTAGCAAATACAGGCTCGTGCTTGGAACGGCCCCATTTATTAACACTAATTTAACGGATACTCGCAACGCGCTCCTTCCACATTGTGACCAACATCTAACAAGCTAGTCCCTCTTGATACCACTCTAGTTATCTGTCCGCCCACCTTGTTGCCAACACCTTAAACAACTGGACTCTTCTGAGGGAGCTGCTGGAGGAGTTCCTAATTAGGGTTTGTACTCACAGCGACTGGTGATGACCGGTATACCCTTAAGATAAAGGATTTTCGTTTCGCAATGAGAACAGGAGAATTGCCCTAAGCGGGGCAGCCGCACGTGGACTTTTGTTTTGATGCAACATCTAGGTCGTAGCGGTCTAGCAAAGAATTATTGGGTGGTTGTCATTTAGCTGCGGCTAAAAGTGGAGGTCGAGGTGACCATTTTTGGAACTTCCTCCGACGGCTCGCTCCACTCCGCGGGAAACTTCTATCGTCACAATAGATTCCACTACATAGGATAGCAATAGCAATTGATCTAACGGAGATTTTTATTTCCTACGTCTCGCTCAGCCTTCACCTTGACGAGCGGAGAGGTCGGTGGTGGTTTGGGTTATGCCTGAGGTGGTACGATCTTTCCACATATGTTCGCAAGCGAGACTGCCACGCTCGTCAGATCCGGGGCGCCTCTGGAGGAACTATTCAGGACCGGTCCTCACTCCGCTGTCACCTGTTACCCGTGGTCTGAATACTACCAGCAAGTAGCCGTGTGTTAAGGTCTCGTGAATTCGGCAAGCACCTCGCCGCAGGTAATCTTCACGGACAGCTAACGTCAGACGGACGGCAATACGGCGCCGTAAGGCTCTACTTACCAGGGCCCCCGCACACAGGTATGCGTTCCTGCTGAGTCTTGATACTCCTGCATGCTTCATTGACGGAAGACAATGATGAGTCAAACCGCAGTCCGAGTGTGCTCGCCGAATGTTTTTTTCTGTCAATTGTCCGCACTGGGTACCTCGGCGCTCATCATTGTCGCGAGATGAAGTCCAATGCGGTGCAGCAGACATCGATTAAGTAACTAGGGGTTTGAAAGGCACGCGGGGAACGTAGTTAATCCCGGCTTAGATTTTGCTCTGTACGTGTCTAGCTTCGCTGAGCCTGGGGGGGTTAGGACACTGGTAGCATACCCGCTAAGCGACTGTTTCGGCGCTGTGGTAGCCGGTGCCGATAGCGCGTGGTGGTCTTTCTGGGGGCCTGCGTACTCGCCTTCATTTCTCCTGCAGCTGGTTGCCGATTCTCACCCATATCTCGCCGCAACGTTTGTGCGCCCCCCGTTTCGTGTAGCTACCCGGCTTCTGAGTAGCTTTGGTGACGACACCGTCCACATTTCGTGCGACGATTGCGCGGGTGTGCCACTGAAGTCTCTCGGCATGTGGGGTCCCCTCACGGTCGGTTGTAGAGTGAAGTAAGCTACAAGTTGCTCGTCGAAACACTAGGTTTACCATTTAAAAAGTCAACTAAATAGTTTGGATAAGCGGAGTGAATGCGCCTGGGTTTTTTCTCACTCGTGCGAGTTGGACACACTTGGCGTGTCTTTCTACGGGGCGATAGACCACCTAGTCCCCCAAGCTCCTGGCCATGACACATTTACCGGTTGCAGCGAAGACCTTATTCTAGATCGACGGTGTCAACAATTAACATAGTGCTGGGCTAGCTACACGACGTTAGTACTGAATATCCACTCGATACGTTTGATGCTCCCTTCGTAGTGATGGGTAATTTTAATTCACTCATTCGGTATAAGGGTCCACAACTCATTGAGCAAGGGAATTGCGTGCTGCCGATGCGATGTCTACGTCGTGCCAAAGTGATCGTTACAAGCCCTATATAATCCGCAGATGGGAGGCGTGAGTTTGTATGTTCATGTTACGTGCTTCCCAGCTGGCAAGAGCGGGAGCTTGTATTCCGAAACCAATACTTCGTGAGCGATCGAGTGCTGGTTAAATGTACGGTCAACAAGAAGTCGAGCAAAACCTCGTTCAACCAACTACACGCATTTCCCGACGTCCATGCCTTTAGGGACGCTGCGACTCGAGCCAGACTTGCTCTTCCCTTTTACTAACCGGACGACCAAACACAGACGATGTAGTGTCGTTAAGGCCGCCACACTGGTTCACCGTTTTTCTTCCACCCTGGTCGCGGCTTACGTATTGAGTGTGACTCCCGGCGATTATGAGCTTGAATCTGTGCGGTCCTCCTCTACCAGTGTGTCATATGCGCAAAACCTTGGGGGCGGTAGATTTTCTCCCCCAAGTATACTTACGGGCAAGCTAGTCAAGGTAAAGAAGTGGTGTGGTACTCGACGGAGTCAAAGATGGGCGTCGACCAACCGCGAGTTAAGTGAAATGGGTCCTTGACGTCCTAGCAGAAGCGATAACTCGTTTTTCTAATGTGGCCAACTTCCGAGTGGTCGTTTATCCTGTATCCATGACTCATAAATCACTAGGACCACATAGAACGCATTTTTCTTGCTGTCCTGCCTGGGGGCTTTAACTGTCTCATTGGAGCGATCTCAACCGTCCCGCTTGCCCCACGCACAGGCGTGTGAAAACGCTGTTAAAAGTTATTTCGTTCTACTCCCTAGATGGTAAGGTGTCCTTACAACACGTCGACTTCCTTAAACCTCCTACGTGTTCTAATTTGGGATCATCCTATCGACCTAGGTGTAGTAGCTGAATCACGAGGCATGTAGATGGCACGACTTCTCGATTTCCCTACTATGTGCTTTTTCAACAAACATAGTCTTCCCATTACCACCTGATTCGGATTCGTTTCATACACCCGCGTAGCCCTTGGCTCTTACTTGCGAGACTCGCCCCTCGTCAACTATTACTTCGTGAAATACTACAAAACTTCCTTGCGGTGGCCAACTCACCTGGCCTGTTAAGACCTTACTGGCTGCCTCGCATCCAAACCCCTCAGTGGGTTTACTCCGACAATTGATTCCGGAGACCAGTACAAGGATACAGGTGTTGGCTATTTGGGCCAAAGGAAGACCTAACCTAGCGCCTAAGCGACGTCTTACACCAAAAGTTGTTGCTGCCGATCTAGCAGGTACGCCCAGCGCATACGGTATCGGGGAAATGCATGGGGATCGGGGCGGCTAACTGATTGGAATCTAGAGCGTCCTACTGAATGTGCATCCTTAAGATAGCCTAACGCGACTCAAAAGCTTCGACCTCAGGTTCTTTGATCTTCATTGCAGACTATTATCCCCCACATAAGTACTAAGGAGTTCGATTACACAGTGACAGTATATCATGACGCTATGGCTACAGGGATTAGCACGGACTGACCGAAATACTGAAGTACTCAGGGAGTGAGTCTGTCGTAGCTGTACTACAGCCCTTCTATTAGTGAGCTGAAGTCGGCGGACCCATACACTAGCAGGCTAAAGTAGAATCTCTTGATATTCGCTCCGGACGGACTAACTAGAGGTCTTATTAAAGAACGCGTGTTAAAATCCCTTTTTTACTGTGGTGTGTACGCGGGATATAAGGAACCTATGATAGCTATGATCAGCAGACCGAACACAACTGGTCATTATGTGACAGCCCGTCGCGTAAAAAAGGTACTGTGCTAACGGAACGTGGGGACTGCCAACTCCTAGTTGCGCTCCTATTGGGCTCGCAACGCTGGTGTATTCAAGCGCGGATCGGCTCGCAGGTCCGGGTGCTCTTTCTCACCGTCACTCAAACATACGAATATTTGTATTGTATACAGGACGTTTTACGTTATTTCTGCCGCGTTAGACGGTTGGTGGGCCCACGGGACACGGCCGGCGTTCGCTATATACTTTAAAGGCGTACTGTAGTAATTGAAGAGAGACTTCACATAAGGTGCAGAATCTTCACCGGCGCTGCACTCGCTGGACCACCGCATATTGGTCATTAGGTTGCATGCGCCGCTTGAACGGGGTTCAAGTTGGTCGATCTCGCGCAGCGCGGATTGATATCTTTATACTTCACGATTGGTCGAGCACAGCTGCAAGTGTATCAGACTAAATAAAGTATTTCTGTCTAGGAGCTTCCTCCTATCGCTCACGCCTATCGTGAGGACGCTATTACTGGTGTAAGAGCCCCGTAAGTTCGGTCAAAAACGATTAAGAATCAAGTACTTCTGAAAAAGACACATCGATCGGTATATGATGGGTCCGAGAGCGCTATTATTAGGAACGTCTAACCGCATATCCCATACACGCAAGGCGGGGATGAGCGACATCACGTTCGAAGCTTGTCTCTGTTGGCGAGGGAGTTGTCTCCAGATGCAATGGTTTGCCCGCTAGCGAGTCGCCGGACCCTCGCGATCCGTATCCCCCCCAGTTCCCGTCCCGCGCGACGTTTCCAGCCTGTGCGCGCAACGCAAGTTTGCTAAGCTGCGGCGTTGAATGCGCTGGTAACTAGGTTAATACGGGGCTCCGTCCATATGGTTCTCGTTTACGCTGTCGCGGCGTGCGGCAGTGTTCAAAAACTCCCAAATTAGCGCTTTGCCCTACCTTCAGCGCTCACCGCACGTCGCCTAACACGTTGTGGTAACACGCTGTAGAATAGTCGCGGATGTAATAGACTGCTGGTGTATTTGA
		</sequence>
		<sequence>
			<taxon idref="GEV2388_2016"/>
			ACGT GCGGGTAGCAGGCGCGTTGGCCAATACAAGCTCGGTGCGCTACCGTGCCCTCCGATCACTGTCTCGCGGGACCTCGCTCACCCATTTACGCTACCTCCTAAGGCTTTCGCCGGAGAAGCGGCTATGGAAGTTAACGTCTCGCTACTGTACTACCGAGAAGCAGTTGGTTCCGGGTTACAAATAGATAACGAAGCAGGCTATGGTTAGCGAACCTCCGGCTGCGCACTCCGGCTCTCGGTTCTGGCATTCGGCCCCCCCGAACAATAGACGATACGGAAAAGGTAGATATCGCAGGGCATAGCGCAGTGCACTGCTACTATAGCGTAAGGCTCGCGGGTCATATTAACACTGTACCGATCAAGCTTTCATCACTCAGGTAACCACATGTGAGACGTGTATGTGGAGTCGAGCACTTTGAACTTCTCAAATTAGGCGCCATCGTAGCGGCTTGTGAACGTCTGACCAGCCGCTCCTATGAATCGTGTCGGTATCCGTGAGATGGTAAGACCCCCAGAGATGCCATGCACCCGAAGACTCAACCCGATACCGAGCCGGCGGGGCACCGCGTGCGACACTCAATATGCCTCCTGCCGCGGCCGAGCTCCACCCGTCTTGGCCCCCTAGTCAGATGCTTGGGTCACGTCGCCCTACTGTGTGCATTATGCTTTCGATGGGCTTTGGGAACCTGCGCTAACCCTGGCCGCCCTAAATATCGGCCGTGCTTTCACTAGGGTACCCGCACCTTCCCGTAGCCCGGCATTGCGAAGCCAAACCGCGGAAGCAGGTCACCGTGGACTCTGACTGCAAATCCCAGGAGTTTTAACAGCGCCAGAGGTCCGTCACCGCTTCAATAAAGTTTTACAAAGCATATTGCTGAGTAACGCGTGACGCAACACAAATTATAATGAACTACATTGGCGAATGGGGTGCTTGGGTTGCATCATACGTGTTACATCCCTTATCTTGGCGGACTCTTACTAACATCTCGATGAAACCATAATGGTTGTTGTAGTTACTTCGGCAGAGTTGGGGCGTGAACATCCCTGGAGATATGCACATGGAGCTAATGGGATGCCTACTCGCCCGGATATTCCCCCTGTCGCCCCTGGGGTTTCCGCCCAGTCCCCCCGCGACGCTTTTTTACATAACGCGTCCGGCGAGGGAATTGCGTTCGGGGTGTTGCTTGGTTACTAGTTCTGACCGCAGCGCAAATAGACTTATGGGTATAGTGGCTTCATCAGTGCCAACCACTCCAGTTCTGAATAGCTTTAGATCGGACGTTCAGATCCCGTCTTAGTTGCAGACGAGCAATTCGTATGGGAAATACGATCAGGCCGCGACAGACTACTCTCAGGACCGCTCACCTGTTGCGTCATTCCGGCCTAGCCACAGAGTACAATGAGGGCGCAGTGTGAAGGGGATATGAGCTACCCTGTTTTCTCGTGAATATCGTGTGGGGTATCGAGCCGGAAGTCTCCGGTTCATGTTGCCGCTTTGCCTAACTCGCCCCGCTAAGGGGTGGCAATCCAATCGGCTTCATGGCTGACGCGCTCGCTTGGTACGCCTTAAGAAAGATGGCTACTACCATCGCCACCGTGTTGACGTGAGGGATCTATTTTAAGTTGTGCCTCCATATACGGCGTCGCATATCAAATTAAGGAGCGAGCGTTCAGTTTAGGAAAGCTCCGGGTTGTTCTAGACGCCAAGGTCACCTTAATGAACAGACGCCTCCGAGACTGGGGTAGCCTAAGAGTTGGGCAAGGACTTGCCGCGAGAGCAAGGTGCCAACATTGTATGACAGCGTTCGCGAACGTAACCGTTAACGATAGACACGCGGATGGCGGGGTGCAGTCCGAAAGATAGTTATGATAATTTTTCTACTCGCACTCCGGAAAGCTCGTAGCGATTGCCAGGCATCATAGACGAACACCCGCCTCGTCGAAGCGCCACATCTAGCCGTCGAAAAGGAGCTAGGCCCGCCCGCCGTCACTACCGTGTACTGACTTTGCCCAGTCCGACCTGGCCTGGGGTCACCATAAATGGTGCTTCGCGTCAAGCAGAGACCATTCCATGGTTCCCATCTTGCACATGTAACGCATGTGACAAACGGCCACCTCGAAACGGCGAACCCCCGGATTCAAAGGCGTGGTAGGCATCACAGTGTCTTGTAGGCTATCGACGAAGTTCCGAATGATATACTGGTGGCAGATGGCGGGCTGATTCCTACAGCATGAGATTAGACGAGGAAGAGTGTGGATGGGGTGATTACTGGATTAAGCGGAGTGCGTCGCTGCCTTTACCACTAGGCCCGATGAGGATCCCTCGGAAACGCTCTGTAAAAGGGTCCACGCAATACAAGAATAAAAACTGCGCGTTGGGATAGCATTTGGCTCAAACAATTTGAATTGGGCATCGGGCCAAAGTCCTCATAACTACCCGGTACTGCATGGGGGTGAGAACTACCTGCTGCTTAGAGAACCCTTGCACACCAGGCCCGCTACCACCGCACTGTTTCAGAACGGCCGATGGCGCTATATCAATGTTTTAACAAGTTAGTCAGAACCACACAGCTACTCGCCGCGTGCGTTACGGCAACGCCGCCGCTTGGACCCATCACTTGTCTACATCGTCATATGTCTCGCGAGCGGCACGAGTTTAGGTCGAGCACCAGCAATAGGGTACATACTGACAAGGAGATTTAATCTAGTCCCCCTGTGACGCTGTACTACACAGCTCTACATCAGACACATAAAATGCTTCTGAGAGGGGGGAACACGAGCGTATCGCATTCATGTGTGGACAGTTTAAAGCTAAAACTGCATGATTTAAGGGGCAAGAGCAAGACGCCGAGGTAACCGCCCGAGCGGAGCCTGTAGCGTAGTCCATGTATGAATCATGTAGTTCGTTTGGGCATCAAATAGCGCGTATCCATTAGAAGAAACAGGCTACGGACAATTTATACCGCCCTCTACTGATGTCCTTACGCGCACTGCTCTTGGGCGTGAGTAGTGGGGCAAGTCGTCAGAGTTGCCTTAACATGAAACGGGACCTGAAGGAGTTGGCAATGTCATTAAGCCGTACCCGCCGCGCGACCCAGGTTATCGAGGGTGTGTGAGGGATCAAGCTGAAAGCAGAGTATAAAAGAGGATACTGCAGATAACGTCAGCACCTCATTCCACGCGGTATGCGTATGGGCTGCAACCGGGTAAGGCCAGGGAAGATGAGATACTGCTCGCTTCCGAGTCGTTGAAAAGGACCTTTCATATAACCCCCTCCCAAGGTGACGCCTATAAAGTGAACTAATCTCGAGGTTCTTGTTCTAACGTGGATCTCTGCAAATTGAGATGTTAAACCCGGGTTATAAACTAGCTTTTTGTAGTCGTGAATAGGAAGAGCAAAAAGCGGTGCTATGCCGCAGCGGGCCAGCTTAGGGCTCCCGCACGCACAAGAAAATGCTGGACTCCGCAGCGGAGCTTTTACAATAAAAACAACCAGCAGACGGACGATATGTGAGGTCCGGCGGTCCAGGCTTGTGAGGGTTCCTGATGATAAATAAGTGCTGCAGGTAGATCGTCGAGGTACTTGGTCAAATATTTCAACGGGGTTTAGATTGAATAATTATTATCGGTGAAGCGGGCTGCCCATCGCAAATGCTGCGATTCTGCAGGGAATGTAGAGTTTTGCATTCCGATCCATTTTAACGGGGAAAGAGTAGGTCCCTCTCACATGGGCGCTGCCATACTTGCGGATCATATAAAGGAACGGCAGCGAGGTATTTGTCGCCACGCCTTCGGTATCAGGGGACATCCTGCACTCTACAAGGCGCGCTAGTTAGGACTACTCAGCGACATTGTCGGCGCCTAACGTACGACGTGCCCTTTAGTGAAACAGGTCTTTCGCCCGGTTATTTACCCATATGGGAGCAACTACCAACTTACTACACGTCGAACAGCTGAATACCTTCCATATGGGGTTCTCGGTGAGCCGGTTCGGCCCAGTAACTGCCGGTTGCCCCTCCCTAGGATCTCCGATACAAATGACCCCACCTTGCCCAATGGTACCTTTCTGAATGTATGACACTCCCAAAGACAGGTGAATGATTCCCGCCCAACCCGCGGATAAAGGCTAAGCCTGAACAACTTGTTTTCGAAGCGGGGGCCCGCGGTGTAAGGGGTGGTCAAAATCGCAGTTTTTTGGCTCCCAAGAATCTTCCTCTCGCCCGCGGCAAGCAATTGCGTGGGCCTCCTATACGTCTTCTGCGCTGTGAAACATGGTTTTAACTGGTTGAACGGCCCAACGATCGGCTTGTTGTGGTAACGAGCGAAGTTTCAACCTAGGGCGGCTCTAAAGCGGCAGAGCGACAAAATCCTATATTAACTAGTTAACATCACGCACGAGCCTAGACCGGTGATGAGTGTTCCGTCAGCATCATCGTTGTACGCGGAACTTACCGCTCAATGATGGAATCGCGGGTCCAGAAACTGAGATCAGAGACGGGGCGCGATGAAACCCTCACGGGCTACTGCCAGCGCACCTATGGCACCAGATATAATAGCTGGAATAAGCAACTAGATTATAGTCCCGGCATCGCGCCCGACATCCTGCGGCGGCCTCACGGATTCCCGGTTCCGAAAGGCCCATGCAGCGGCCACCTCGGTGTTCGCTCATTTGATAGTCACAGAATCACTTTCCTTGCTGCTCCCCTTTCTCTCCCATTCACCTCTAATGACAAGCCTAGATAGATGATTTCCCAGGATCGTGACCCGAATCCTTTAAACATAACCGAGGCAGGGCTCTGACGACACTTACGTGGATTCTGGATCGGACGGGGTTAACGTTGGAACGGGCTAGGACCGTAAATGAGCTGGGCTTCAGCAAGATATATCGCGCGCACGTGCCCTAGTCCCCGGCCCCTACCGCCACATCCTCCTAAAGGTGGTTCCAGCAATCCCTAATCCTTAGAGCGTAGATCCGTTGGACTGTTGGCCATGAAATGGGGCCTAGACCGGCGAGGAACTAGAACGGCCGACCGACTTCAGTCGCGCAGATCGTCCTACATGGAAATAATCACCGCAAGGCCTAAAGAGACCCATTTAAGCCCGTTTTCTGCTGACCAAACAAGATAGGCATTTTAATATCAAACAAGCCATCAAGGTACAAATATTCGGGTAAACATCACGCCGCCGATTGCGTCTCGTGCAAGCGGACGGCTGGTTGCCTCACACCCGTTGCGATGTCTTTTTAAATAGCCTTCGGAGCTGGCGACGCGTGAGGTGTGCTATTCCTTATAGGGTTCCAAAACCATTAAGTCAGTTGAGAGGCGAGCGATTTGAAGAGATCTTAACTTTCCCGAAAGTCCACTGACCCGGCACATGCTGCAGCGCAAACGCCGCTCAATGGACGCAAGGAATCTCCGCCTTGATGGAACGTGCTTTACCTTCAAGACGGCATCAAAAGTAGTGGATCCCTATATGCTCGAATAGAAGCCTCTCGGCCGACATCAGGGAAGAGGTATGGTATTCCGGGAGATTAGGGTGTCTGGTATGCGTGGCTCTTTAGGGACAAGACTCTAGCGGTCTAACACAGCCGGCGTGGACGAGTTTCGAACTAGTTGGGAACGTTCTAAGATCTAAAGTTAGATAATGTGTCGGGAGATATTTCTCGACTTCGCCGACTACCAACCAAAAAGCAGAACGAGTGCCCATGTAAGTAGTGCCCCCGAGAGGCCGAGGAAAGGCCCGATGTCACACAGTACGACCAACAGCGTAGCACTTCGCCGGCCAGATCGTGGGAACCAACCGTTGGATGCAATGTGGGCCTCGTAGGGTACCGCTTCACCGGCCTGACACGGGGTAAGTGAAAGATAGATCGTTCGCTGCCCGGGGTACCGCCCTGAGCGGATCAGTCTTTTGACGACAGCGGGTGACGTCCTTCGTTTTCGGGGCTCTACTTGGGGGCGGCCACAGCGCTTTGGAAACAGGAACGGCACGGACCCATAGACATGTGAAACGTCGACTCAAAGCCCAAGTGCTTTGCAGGCGCACCTTCTGCTAAGTAGCTACGGGACCTTCGATACTGTGGCCCGCCGCCTAAATACCGGGTGCTAAAATAGCTGAAGGCGCTTGCCGGATTTGATGAAACCCATGGCCTAAGTTACGCGGACCGTCACCCTCTGACCTCAAGGAAGCGATATCAAATCGAGGCGTGACTAGAGTCATTAACAATGCGTTTACTACACTTGTCAAATGATAAGAGGACACTGTCCGCGTCACAATCGGAATTGGGATCCTCGGTACGGTTTTCACGAATTCTGGGTAGAGGGGCCACGTAACGTCTCGTCGGAGTTCGGTTGAAACCGACGCGAATAGTACGAACCGACTGGACGAGGCGGCCTCAACTAGAATTTGGTGGGGTGTCGGCATAGATGCGTGATGATTTTCGTCCATGGCGGGCAGCGTCAAGGTGGGTTCTTTACACGGCTCCTTGCGCGGTTAACCTGGGTGGGACATTTAAAGCCGCTGAAACCCGGATATAGCACCTTTCCCAATGTGCTTCCCCATGTCGTTAATTCGTAGAACGTTTGAGGCGAACTCGGTGTTTTACTCCCTCAAAGGCCTTCTGATAGTAGAACTGTAGATCTAGGATGGCTTGATAAATCGCTCAAGGGAGTTGGAGTGCTAGTGGTGAAGATCCTGCCTGAAACGAGATTGCCGACTCATCGACAAGAGGCCGCCAGGGTTCGCGCCGGGTAGTCGGGGTGGTCTCAAGAGGCTCACTCTGATTCTTAACCTGGGCGCTCGCACCGAACAGACGGCCGAACCAAACTACCGTTGATGGCGTTCATGGAACGACAGAACTACATGCACTTTAAACATGAAATCGTGTGGGGTTGGTTGCCCTGGTCCGGTTCTTTGAAGACGGGCATCGGACTTATTGGCAATATACGTCAAATCCTTAGGTTGTCTATCACTAAGTAAACCTCTATCATTAATCACAAGAGGCGCTCCCGTGAGTGTTAATATCGGGTCATTCAAAAGGGGACTTTTTGTTGAAGCCCCTCGGTTCTCCCCGTGGTTCCTATTTGGGGATTCGCACATTAAATACGTGAATACAGTCACACCAGTAACGCGCCACTGCTGGCTTTTCGCTGATCAGAATATCCCATCGGAGTCTGGTGGTACAATAAGCGACGAGACACGTTATCTCATGTGGAGACATACCCACGAACCGTAGACCCGTTATGAACACCACCCAGATCTAACGGCTAACTCTGATTTACCCCATGATCGGCCAGTCTAGCGGCAACGTATGTAAGAGTTACCCACGTCCTGGTCAAGCACGGACGGACGTAACTTTCTGCAGCTGAAAATCGCTCCTCCCGTTAAAAGAGTGCCTCAACTCGCTTAAGGATGGACTATTTTCTCCAGTTCATATGGCCAATATTGGTGGGTGGACAAGCTCCGGATTTAACACGCCTGCCAGGCATGACGATACGAGGTTTCAGGTTGGTGAAGAACGGTTCCCGGCCCCTGCCGCGCGACGAATGAAGTACTCTTTCTATAACGCCGGCGTCTAGGCGGGCACGATCGTCTGATTGCATCGTGGGAATGAATAAATACAAAAGACGAAGCTGAAAGCAACCTGACATGTGTGACGCCCTGCTGGGTACGCTGCCTCGTGTCGTTACGTGTGATACCACGCGACCTGTCGCTGTGTTCGCGCTAGATCCCACCCGCCATTGGGGAATGCAGAAAACGGCTACCCCACCGATGGCGCCGAGCGTAACAACCACTTAGTGCTGTACCGAGAGCTCCTAAGTATGCGTTCTAGAGTGTTTTGAGCATGAGCGTGTTTCTCTCTTAAAGATAAGCGGTGTTTATCACGGGGATTATGGAACCGTCATATTATAAACTGAAAAACGCTCCCAGATTCCTAGGATTTAGACGAGCTTATCAGGAGTAGGCCCGCTTTTCAGTACCGTAGTGTGTTTGCGAGATCATACCACAGAAATCGCTACACGCAGTAAAGACGGGAGCGTCCTCAACTCATGAGCGCTGTTAGGTATGGTCGCAAGCTATTCGGCGGCGATCGAATTGGAAGGACGTTTACATCACGGCTCATGGCGGGACGTACTTGCTCGAGCCTGATTGGATATATAGCCTTGTACGAGCCTCTTCTGATCCCAGTTCCTTCTTGTTCGCTCGGAATAGCAGAGTGAACCCCGTGGAGGGAGTAGACACCCCGATGACTAGGCCCGGAGTGGAAGTATGCAGGAGGAGCTGCTTTAAGTACTCGTAGGAGTAAGACCGCTAGCACACAAAAGTGTTAGCTAGAGCAATTCTTCCACATCATGAAAGAATGCATCATCCTAGTATGTGTACTGGGCGGAAGGCGTGAGACTAGGTCGTCTTCATTATTGTTCGACGTATTTGAGGCCGGAGTAGTGTACTTGTTCCCGCGCACGACTGATAGGCATCAGACAAATTAACGTGGTGCTAGTTGGCTATCTGTTGGTAATCTGGCGCGACCAAGCTGAAGGCCGACGTAGGAGAACGCACGATGAAAGCAGCAGGGGGGGGGATGTGGTGCAATACCGAAGCCACTGAGGTTCTCAGGTCATTAAGATAGTGAGGCTCTCAAAGTATCGTGCACCACGACAGAAGGAGGCTGAGATCGACTATAGGGGCACTACTAACACCCCGAGCACGCAATGAGGTTATGTGACATCCGCCAGGTGTCAGAAAACCGTACAGGAGGACAGTCGTGGCCGGATTGCGCTAGCCACAGGTTCAGGGGGGACAGCCTCCAGGGCGATGACGGATGGCTACAAGCGGGGGATGGTAACTAATCAGTACTGGATCGGCAAGACCACCCTGACTTGCGATTCTAAATCCGACCTCCTTGAGGATATTAACAATGCATCGCCTTACATATAAGTCAATAGGGCTTAATTTAACATTGCTGATGCACCCCACTTAGCGAAGGATCCGCCCTATAAGACCACTAACAGGCTAAGTTGTGATCCGCGTAAGAGCTAATAACGACGCCTACTATAGGACGGGCATAAATGGCTCAATAGGCAGTTTTAACAACAGTAATGGCGAGCGCGAGGCTACTCGGTTATCTACATGTTCTAATTGCGCCGACCCTTCCCAGGACTAAAGGATTGAAACTCGTTGTAGCTCCGTTGCGTGGTCCGGCGGCATGCGTGATGGTATGACGAGGCTTGACCGGCAGTTTCCAGACTATTCTATAGATACGAACGAAAGCCGTCGAGATGGAAAGGTTAACGTGGTGACCGGAGCGCAGACTTAAAGGAGTAAGCGGGCGTTCCGATTACCTGCAGTTCCCTTGATCGCCCACTCTACTGCCCCCCGCGTTCCCGGTGACCTGAAATATTAAAAGAGTACGTCTGCCATGTCTGCTCTGATTGCCAGTGTGTGTGCATTATCGCACTCGGCGGAAACCTACTCATACCTAATATCAGGTAGCGCAGCACTGACGGCACCTTCCATATCCTACTACCTGCTGGCTTGGCTCTGACCCTTAACGGAGCACTGGGGAACTGGTAGTCCCGATCTTGGTGTATGGCAACGGGCGGATGTGACGTGAAAAACAGACCGCAGTCAAGCCCCCAATTGGGACATCTGAAGACTCGATCCGTGGTATCAAGTCTCAGCGTGAAAAGTTCGACCTGGCGGCCGCGCGGTGTCGGTGGCCGTCGGGAATAGTAACTATGCCGATGAAATTAGAGCTAGACGGAGCTGGGGCTGTCCCTTCCCCCTTACCGGGTTGATGTACGGGACTCGGTTCAAAGCTGGCTTTGGTGGGCCATGGCTCCCCACGAGAGCGTGGGAACTGCTGGTAAGGGTCAAGGCGTATGGATGTCCCAATAATGTAAGGTAATGGATCACCGCCCAAACATAGGCCGTTCGTTGGTATCCGCGGCATCTGTGGTGCTCCATGCCCACGACGGCCCTATAAAGGACTTATGATACAGGAGGTCCCAGCACGAGCAGCAAACCTTGAAACCGCTTTGTCGTCCTCCGATGCCCCAAGGTGGTGCAGAGCTACTCACGCGATCGATCCGATTCACATCCGCATAGGCCGGGTAAGGCGGCGATATGCAAGATTCATGCCTGATTGTGAAGAGGAATCAGGCTGTAGGTTGAGACGTGTTTCGGGAAAACGTATTTCAGGGCGATTACCCACATTGGGTAGCCGGAGGTGGCTAACTCCGCAGGGCTTCTGTTCAGCCCCATGTGGCTTATTTATTTGCGTCGCGTAAATCGATTAACGCTCGCGGGGTGTCGCTCGCGCATACGCTTTCTCCGTCCACGTGGCTGCAGATTTGCGATCTCGACCGATCATACACCGGTAAGCACCTGCACACCTATGGTCCGGAACACCTCAGCGAATACGCCACCTCGCTTGCCCTCTCGGGTTTGGTAAATAATGCGTGGCCTCCAGGACGTCCTCCTGTGTCAGTGGGGTGGGTGCTAAGCGACCAGGACATAAGGCTACCATTACATCCGCAGAGCCTCTGACGCGGCCAGGTTGCGAAGATCGATAAAGTACCCTGAAATGGAAAACGTACAGACATGGGTCGATTCGCGCAACGTGCCCAACATTGGCTGCCCCCATAAAGGCAGCGAAGCCTCCGGAACATTTTGCGGTTTGTGCCGGTACCACAGAACTCGTTAGAGCTTGAAGGACAGCAGCCGGGCACAAAAAACGATCTGATCCCCGCGGCCTCGCCAAAACTCTAGAGAGAGCTGTATTCGAGACGTTGACGAGTCGCGTGGTTGGGAAAACGCCGGGTAACGTCGCGACGACGCGTCTCCCACCAATAGTGTACGACCCAAAGCCTGAGGCCATCCCACAGTCAGAGTGAACTTTGGTTCTGAGACCGGCCAGGATCGCCCATCAAGGGCGGGTCAAACATGGCATCCACACGTGCGTCGAACTGCTGGAACAGCTGAGATGTGGCCTTGCGCGCCACATTCAAGGAATAGCATCAGTTACCCCCGCCGGCCACTGAACAGGGGTTGGAATGACCCCGACTCGAGACAGCAGCCGGGACGGCATCAGTGGGTCATCATTTGGGTCAAAGTGAACATATGTCGGCTGTTGGGTCCCAAAGCGGCTACCGTGGCATCGAGGTTTGTTGCCCACCCAGGTATCTCGGTAGTGATTCGTAGGGGGCCGCAAAGGTTAAGGAGAATACTGCCACCGGGATTGGAGCGTTAACCTTAATTTTTTGGAATCGTTTTCCTCGGCTATGCTACGGTTGACATACCATTTTCGGAGTAGGTTGCACACGCGGCAGTCGAGGTGGAGCGTCAAACTAGGCAGCGTTTTTGACCCGGCAGCAGGGGAATGATTTATCGACATAATAAATAGCGTTTCTCCACCACGTGAAGGGCGTGGGCGCGTCACGACGATTCCACGAAAAGCACGGCGCCAATCGATAAAGACCTTAATCAGAAGTGCCGTCCGCCGTGGTATTTAGGTTCAGGGGTCAGTGAGGTTTCGTCAACTATAGTCGTTCTGTCAACCCACGCGCCACCGTGGAGGGGATTTCTTCATCTTAGGGGGAAACGCTTACATGAAAGGTTAGTCGGCGGCATGGGATGTACTAAACGAAGACGAGAGAAGCGCCAAACAGGCTTATCTCCTTAGTCTCATTATACGAGATTAGGGATAATCAGGGCACGTAAGTCAGTATGGCAGTGTTCGCACTGGACTTGGAGGAGAAAAGGGTTGAAGCCAATGAGGGTGCTGCCGATTCCGTTCCGAGGGTGTCCAAACTTTCTAGCATATCGGCAGTTACGGCGGTAAAACGTTCACGGTCTGGAACTCGGGTCGTCCCCCTCCAACAACGAGAAGGCCAGTCCACGAGAAAGTGGGGGGCGAATTCGTGATTGCAAGGACCCACAACTTATTCTCATGAGGTTGGAGGGGTCAACCCTTGCCAGCAGAGGCCGTCTACAACACACAGCCAAATTGACTGTAAAGCAATCGCAACGGTTCAACGAGATACACAGAGATTGTAGCTGTGCTGTGAAGGAATTAGACCTTCGTAGGATATTAGCGGGTCTGGTATCTTCTGTGACATGATTGCTTCTCGCATGGCCGATTCTCTACTGGGCGCGTGGACAGGTCCCAGCAGACCACGTGCAGTTACCGCACTCACCACAAGTACAAGATCACATTTGAGCGCAGCATGATAGCGGATGGGGCACAGCCAAACCCGCTCCATGACACGGTCTGTGCCTTGCAGTAGGTGACTCCACTCTACGTTGTCCCTTCGGCCTCCCGTCGTAGTACGGTGACGAGGGTCGCGGGCACTTTGACACGGTGGGCTCGCAGCAGTGCAGTGCGTTAGGCTTAAAGTCTTCAATTTAACATCTCAGTCGATCAATTACGGGCTCGCTTCGATGTCACCTACACTGTAGCAGCGAAAAGGCGGTGTTGAAGGCGCAACAGCGTCGGATGACAAGTTCCTGCGCAGTGGGAGCCGAGCATTGTGTGTACAAATTTATCACGCCAGCCTGCGCACGGATTTACTGAGTGGCCCGAGTTCCGGGGCTCGTCAGACTACACAACCATCCCTGTTAGACATGCGAAATCGTGTCGGCCTGGCTGACTTCGAAATCACCTCGGTGGCTTACTCAATACCTCCCCCCGACCCCCTCGCCGAATCGCCGGTAAGATCCGTGTGTAAAGGGCCAACTTATAAATACCCACGTTCGGCTCTTCTAAAGCACACAGGCGACTGCGAAGTTTTACAGGCCGATGGTACGCCCCGCCATAGAGCTCAGCGTTTTTATCACGCGAACCTCACTTTAATTTATTAGGCTGGTGACATCAGAAGCAAGGCGGCATGATGCCTCCATATTGCGTAGCTTTGTAGTTGGTAACACCCCGCTGCACTATACCATTGCTTGTCCGAGTCCTAAACTAATATTCAAGATCTCGTAATGGTGGCTGCCCCGGACCGCCTGCCCCCAGGAACAACATCGATTTTACCGATCATCACTCGCTGGGTTACTGGATAAAACAGTGGGACGTGGTTAATTCATCGCGCACCCAATTAAATGCGGGTAGGTTGATCGATCAATGTTCATAAGCCGGAACACACAGGAATTTAGCACCAAGTAGTCTCGATCGATTTGGTGGTACAGGCCTGCTTAAGTACATAAATGACGAGGCCACAGTGGCGCACGGAAGGGGGTGCCGAAGTTGTGCTATTCTATCCGTCCTACCTCAATTACGCTGATACGAGTCAGCCTTGACGGTAATGTCTGCGTTACGACGATGCTTTGATACCTCGGGCCCTTGGCTTGTCTTGCGGCCTCCGGACAAACCTGAAACTGGTATCGCACGTCCCTCGGTAGGAGCCGAATGGCTGGCGTGATTCTGTTCGTGCATTTTTGTCGCATGCCTGAGGGGCTATCTTATCAACTGGTCCGCGTTCTCCGGCTACCAGCCGAATTTCTCCTCCCCGGAATTGCACTAGGAGGTGCTGCTGATGCCAAGACTCTCGTGATTTTTACTGTAGCAGAAGTGAGAATGAAGCTCAAACATGGGGACACTCAGGGCCGGTGCTCATGCCGCCGTACCACCCGCGTGCACTTCACCCGAAAGGGACGCCCGTTTGAGAAACCCATGGCCACAGAGACTGTTATCATGCTAAAATCTGATTAACCGCCCTAAACAGCGCCCGGGAGTGTGTATCTGGCCTTAGTTAAGGCCCCGGCGGGTTGTGACGGGTTACGTACCTCGTTTGGCTAGGGGTTCGGTATAGCGGTCCCTCCTGGGGCTCCAATGGTCGTTACCTTGGGATTCTTTCAGAGTGAGACGAAGTCCATCACGCAGTCCAGCTGGAACGGCTCTAATGGCCCGAGGCAACTCGCAGGTCATCTCGTAGATAGCTCCCCTGGCGCCTTCTAGTGAGATGTTCCCTCGACTGGGTGTTCGGCAACCAATTTTCCTTGATCATTTCTCGTTTCAGAATAGCTTCTGGACAATCCCATACTGGGATTATCGGTGTTGGTCCCCTCCTTTGGCTTCCGCGCCGTGATAGGTGCCAATCTTCGCCGTGAAACCCTCAAGTACCTCTACGGTGGCGGAGACGCACGGTGAGGGTACCCCCACGGCGAGGTTTGACCCTGGCCCTCCTCCACTAGTGCCACTTTATGTTGCTATTGCACATGATGAGCCCCGAACACCCAAGGTTAGCATCGGCGGATAACGCGGGACAATCACTGCGCGGCGACACCCTCTCAAATCCTTCTCAGTATCAAAATGCTAGTTCAAGTAAGAGACGAAGCTTAATCATCCTACTACTTGCGGGGCCGGTGGTCCCTTATCGGACGCCAGCGAACCACTCATTTTCTCCGAATGTACGGAGCGGCAGACTGAACAGGTGGCTTGTCCGTCGCAACCCGTGGATCGCAATCACTGTAACCCCTCATCCTCGTTCGCGAGACGGTCTGTACGGCCAATATTACCGGGCCCCTACTGACAGAGGGCGTCGGTCGTTGCTCATTGGCCAGCGCAACGCACCAGCACGAGAAGCGATATCCCCCCGTATTTGAGCATTTATTTGCTTACTGATCTGCAAGAGTCTGCCGAGAATGGGGGTGCGGATCAAATGTCTCTAGTTAATATACTTGGAAGCGGGATAGTTCGTTGCTGGCCCCCGAGGGGCCACAAGCCTTCCCGCCGACATCCAACCCATTCGGCCACTCTGCCGGTGAGACTAAGGCGCACATGGAGTTTTATCGTCGTACTTCCGAGCTTTATTTCGAAATGGCCGTGAGGGTCAACAGAATCCTTGTCTTTCTCTCTTCCTCGGTAATACCGGTGAGCTCGCATCCAGCCCGCGTGGCTCCGATGGAAATCGAATGGTATAGTTCGGATGCCATCTCCACGCCCGCGCATCTATCGGGAGGCTGCCCGATCACCACGTACTGCCAAATTCCGAGTAGTCTCTGGTGGGTTTGTCTCACCTTGAGTTTTAGCTATAATCTCGCATTACCGGCCTACCGCGTCTGCAGCCGGGGGCTGGGCGCTACCCTGTGTCCGATTAATCAAGAGCTCACGTAATCGAGTGCGCGGGGCCGGTGGATCGGTAGGTCGTGATACAGACTGGACGGCGTCTACCCCTACTACTGTTCCAAGACGCATAGCGTAACTGCGATGAGGAACAGAGGTCACTACACGGCTATTCAAACGTGTTTCTCTACTACGACTAAGTCCTAGTTAAGTGAACGGGGCGGCATTAAATGTGGTATATCGACGATCCAAGGTATGCGTTGAGTTTGGGAGATCTGGCGTATAGCGAGACCACGTTTGGAGTGAAGGTTGCTACCTTCACGAATGAACCTTTTAGAGCTGGGCGGCAGCTTGAGGGGACGCGCAAATGGTACATAGACGTTCCCAGAGGTAACAAAGTGCCTACGCACCCGCGCAACCATGGTGCTCACCAAGTATCACAGTGCTGAGTTGCCAGTCGTGATCCTGATCTTTTTCCACAACTGGTCCGCTAATGTAGCACTCTATGTTTGCTAAGGGTTGGCAATATAGCCCTACTTTCTTTTACTGAGGTTTGATGTCAGTCAAGCGTGGCTGGGGGAGAGCCTTGCTTCTCCGTGGCAGGCGAATTGAGCCACCTTGCGATAGGGCCAGCTTAATGGGCGACGTACGGGCGAGGACTCCCGTACCGCCAAACGCACACGTCTGACCTAGTCTTTCTTGCGTGCGATCTCTCGTTCTTAGCATAACATACAATCCATAGCTGTTTAATTTAACTCTCAGTCCACCCTTTTAGGCCTTCGGTCTATTCTACTTTTACATACCGTTCTGCACCGTACGATGCTATGTGTAGCTTCTTGCTCGTCGTAGGTGATAAAAGTTCACACTGAGACGGCAAGTGACCGTGGCTGTTCTACCGATGTCCGAACGCAGCTCTCGGTGGATTATACATGTTTTTCTTAACGACAGGACTACCCGTAGAGTCGCCCAAAACCGGCCGGGGTATAAATTTGTTCGCTAGTACTCATTTAGTTGTAGTGCTGTGACAGATGGGGGCCGCTCTGACCTGGCTAAATTGTTCCTGTGGTCATGGCGTAGAGATGGGTAGGGTAGTTGCAGCTATTGCGCATTTGCTGCCCATGTCGTAAAGCAGTCAGCCTCTCGGGAGTGGCCCCTCTTAGCCGTGCCGGACCTTATCGTTTCCCGTCGTCCCAGTTCGTTGTCACAGTCCCGCCGCCGGTTAGACTAAATCTATGTCACCGATACAACGAAGGATGAAAAGTACCAGAGCGACGTGCGGTACCGACATCCTTGACATTAGCTGGCCCCAGAGATCACGCATACCCTGGCGCGCCTTCAAGCTGATCGTGGCCGTGGGACGCCGGCCTAACTCATGTAGTGTGGAGCTCGGGATTTTTATAGTTTTCCGAGTCAGGCAGTCGATTTCATCCGGTCGAGCGGTATAAAAGCCGATCCTTTATTATGATTTATCTACTTACAGTTAACGACGCTAGAGTAGCACACTGTCTTTTCTGCATGTCGGGCGCGCAGTTCACCTTGTGCTAACAAGTGATTTATAGACGTCACCGACTAAGATACTATACGTCGGGTGCGCACCGTTTCCCGATGGGGGGCATTGAAAGCCAATTCACGTGCGACCGTTTGGTGACAACGTCCATATGCCCAAAAATTGTTCTTCCTTTACTGGTTCACGGAGTGATGGACGAGTTATTTGGAAATCGATTAATAATCTGGCTGTCGGATCAACTTATGTCTTTACGACCTGACTAAAGCCATACATCCCGTAGAATGCCCAGATAGGCCAGGGCGGGATGAAAAATCAGTGGACCAACCCCCCACAATATCTCTACGACGTTGCACGAGGACGGGACGCTGGTGTCATCTTTTGTGGCCCGTGGGCCCACGGCTGACTAAATCGAGCCGCCTTCCGCAGGCCGTCAACGGCGTGGCGGCCGTGTAGAAGGTGTCCCATCTCAGACCTGCCCCGATTCCTAGATTCCCCTACGCATACTCAAGCACGCACCAATTGGGGGGTTGGAGTAGTATAGGGGTTTCGAATCCCGGTGGACGTATGTGGTAATGAGGCCCATGGTCCGGGGGGGGCCGCGCTGGATACAGACGCCCTAAAGGGGCGGTGGAGAAAACACGGGCGGGACCAATGGCTAAACATAAGCCGGGCACTGACCCCTCCGGTGCCATGGCTCACAGCTCCCAGTTACAATACTATTTTATTCGTTAAAGCCCCGCCAATCGTTGAGTAGCGATTCGCGAATTTACAACTTCGTCTATCCTGGTGGACATGTCCTGTATTCTTAGGTCCGCTTGGTTAGCCCTCTCCGTCCGGCACGAGGGGCTGCGCTATCGACCGTCTAGCGTGATTCCACCAAAGCCCTCCAGAATAACAAATACCTCGTCTGCAAGGATCCCCGTTTAGCAAATACAGGCTCGTGCTTGGAACGGCCCCATTTATTAACACTAATTTAACGGATACTCGCAACGCGCTCCTTCCACATTGTGACCAACATCTAACAAGCTAGTCCCTCTTGATACCACTCTAGTTATCTGTCCGCCCACCTTGTTGCCAACACCTTAAACAACTGGACTCTTCTGAGGGAGCTGCTGGAGGAGCTCCTAATTAGGGTTTGTACTCACAGCGACTGGTGATGACCGGTATACCCTTAAGATCAAGGATTTTCGTTTCGCAATGAGAACAGGAGAATTGCCCTAAGCGGGGCAGCCGCACGTGGACTTTTGTTTTGATGCAACATCTAGGTCGTAGCGGTCTAGCAAAGAATTATTGGGTGGTTGTCATTTAGCTGCGGCTAAAAGTGGAGGTCGAGGTGACCATTTTTGGAACTTCCTCCGACGGCTCGCTCCACTCCGCGGGAAACTTCTATCGTCACAATAGATTCCACTACATAGGATAGCAATAGCAATTGATCTAACGGAGATTTTTATTTCCTACGTCTCGCTCAGCCTTCACCTTGACGAGCGGAGAGGTCGGTGGTGTTTTGGGTTATGCCTGAGGTGGTACGATCTTTCCACATATGTTCGCAAGCGAGACTGCCACGCTCGTCAGATCCGGGGCGCCTCTGGAGGAACTATTCAGGACCGGTCCTCACTCCGCTGTCACCTGTTACCCGTGGTCTGAATACTACCAGCAAGTAGCCGTGTGTTAAGGTCTCGTGAATTCGGCAAGCACCTCGCCGCAGGTAATCTTCACGGACAGCTAACGTCAGACGGACGGCAATACGGCGCCGTAAGGCTCTACTTACCAGGGCCCCCGCACACAGGTATGCGTTCCTGCTGAGTCTTGATACTCCTGCATGCTTCATTGACGGAAGACAATGATGAGTCCAACCGCAGTCCGAGTGTGCTCGCCGAATGTTTTTTTCTGTCAATTGTCCGCACTGGGTACCTCGGCGCGCATCATTGTCGCGAAATGAAGTCCAGTGCGGTGCAGCAGACATCGATTAAGTAACTAGGGGTTTGAAAGGCACGCGGGGAACGTAGTTAATCCCGGCTTAGATTTTGCTCTGTACGTGTCTAGCTTCGCTGAGCCTGGGGGGGTTAGGACACTGGTAGCATACCCGCTAAGCGACTGTTTCAGCGCTGTGGTAGCCGGTGCCGATAGCGCGTGGTGGTCTTTCTGGGGGCCTGCGTACTCGCCTTCATTTCTCCTGCAGATGGTTGCCGATTCTCACCCATATCTCGCCGCAACGTTTGTGCGCCCCCCGTTTCGTGTAGCTACCCGGCTTCTGAGTAGCTTTGGTGACGACACCGTCCACATTTCGTGCGACGATTGCGCGGGTGTGCCACTGAAGTCTCTCGACATGTGGGGTCCCCTCACGGTCGGTTGTAGAGTGAAGTAAGCTACAAGTTGCTCGTCGAAACACTAGGTTTACCATTTAAAAAGTCAACTAAATAGTTTGGATACGCGGAGTGAATGCGCCTGGGTTTTTTCTCACTCGTGCGAGTTGGACACACTTGGCGTGTCTTTCTACGGGGCGATAGACCACCTAGTCCCCCAAGCTCCTGGCCATGACACATTTACCGGTTGCAGCGAAGACCTTATTCTAGATCGACGGTGTCAACAATTAACATATTGCTGGGCTAGCTACACGACGTTAGTACTGAATATCCACTCGATACGTTTGATGCTCCCTTCGTAGTGATGGGTAATTTTAATTCACTCATTCGGTATAAGGGTCCACAACTCATTGAGCAAGGGATTTGCGTGCTGCCGATGCGATGTATACGTCGTGCCAAAGTGATCGTTACAAGCCCTATATAATCCGCAGATGGGAGGCGTGAGTTTGTATATTCATGTTACGTGCTTCCCAGCTGGCAAGAGCGGGAGCTTGTATTCCGAAACCAATACTTCGTGAGCGATCGAGTGCTGGTTAAATGTACGGTCAACAAGAAGTCGAGCAAAACCTCGTTCAACCAACTACACGCATTTCCCGACGTCCATGCCTTTAGGGACGCTGCGACTCGAGCCAGACTTGCTCTTCCCTTTTACTAACCGGACGACCAAACACAGACGATGTAGTGTCGTTAAGGCCGCCACACTGGTTCACCGTTTTTCTTCCACCCTGGTCGCGGCTTACGTATTGAGTGTGACTCCCGGCGATTATGAGCTTGAATCTGTGCGGTCCTCCTCTACCAGTGTGTCATATGCGCAAAACCTGGGGGGCGGTAGATTTTCTCCCCCAAGTATACTTACGGGCAAGCTAGTCAAGGTAAAGAAGTGGTGTGGTACTCGACGGAGTCAAAGATGGGCGTCGACCAACCGCGAGTTAAGTGAAATGGGTCCTTGACGTCCTAGCAGAAGCGATAACTCGTTTTTCTAATGTGGCCAACTTCCGAGTGGTCGTTTATCCTGTATCCATGACTCATAAATCACTAGGACCACATGGAACGCATTTTTCTTGCTGTCCTGCCTGGGGGCTTTAACGGTCTCATTGGAGCGATCTCAACCGTCCCGCTTGCCCCACGCACAGGCGTGTGAAAACGCTGTTAAAAGTTATTTCGTTCTACTCCCTAGATGGTAAGGTGTCCTTACAACACGTCGACTTCCTTAAACCTCCTACGTGTTCTAATTTGGGATCATCCTATCGACCTAGGTGTAGTAGCTGAATCACGAGGCATGTAGATGGCACGACTTCTCGATTTCCCTACTATGTGCTTTTTCAACAAACATAGTCTTCCCATTACCACCTGATTCGGATTCGTTTCATACACCCGCGTAGCCCTTGGCTCTTACTTGCGAGACTCGCCCCTCGTCAACTATTACTTCGTGAAATACTACAAAACTTCCTTGCGGTGGCCAACTCACCTGGCCTGTTAAGACCTTACTGGCTGCCTCGCATCCAAACCCCTCAGTGGGTTTACTCCGACAATTGATTCCGGAGACCAGTACAAGGATACAGGTGTTGGCTATTTGGGCCAAAGGAAGACCTAACCTAGCGCCTAAGCGACGTCTTACACCAAAAGTTGTTGCTGCCGATCTAGCAGGTACGCCCAGCGCATACGGTATCGGGGAAATGCATGGGGATCGGGGCGGCTAACTGATTGGAATCTAGAGCGTCCTACTGAATGTGCATCCTTAAGATAGCCTAACGCGACTCAAAAGCTTCGACCTCAGGTTCTTTGATCTTCATTGCAGACTATTATCCCCCACATAAGTACTAAGGAGTTCGATTACACAGTGACAGTATATCATGACGCTATGGCTACAGGGATTAGCACGGACTGACCGAAATACTGAAGTACTCAGGGAGTGAGTCTGTCGTAGCTGTACTACAGCCCTTCTATTAGTGAGCTGAAGTCGGCGGACCCATACACTAGCAGGCTAAAGTAGAATCTCTTGATATTCGCTCCGGACGGACTAACTAGAGGTCTTATTAAAGAACGCGTGTTAAAATCCCTTTTTTAATGTGGTGTGTACACGGGATATAAGGAACCTATGATAGCTATGATCAGCAGACCGAACACAACTGGTCATTATGTGACAGCCCGTCGCGTAAAAAAGGTACTGTGCTAACGGAACGTGGGGACTGCCAAATCCTAGTTGCGCTCCTATTGGGCTCGCAACGCTGGTGTATTCAAGCGCGGATCGGCTCGCAGGTCCGGGTGCTCTTTCTCACCGTCACTCAAACATACGAATATTTGTATTGTATACAGGACGTTTTACGTTATTTCTGCCGCGTTAGACGGTTGGTGGGCCCACGGGACACGGCCGGCGTTCGCTATATACTTTAAAGGCGTACTGTAGTAATTGAAGAGAGACTTCACATAAGGCGCAGAATCTTCACCGGCACTGCACTCGCTGGACCACCGCATATTGGTCATTAGGTTGCATGCGCCGCTTGAACGGGGTTCAAGTTGGTCGATCTCGCGCAGCGCGTATTGATATCTTTATACTTCACGATTGGTCGAGCACAGCTGCAAGTGTGTCAGACTAAATAAAGTATTTCTGTCTAGGAACTTCCTCCTATCGCTCACGCCTATCGTGAGGACGCTATTACTGGTGTAAGAGCCCCGTAAGTGCGGTCAAAAACGATTAAGAATCAAGTACTTCTGAAAAAGACACATCGATCGGTATATGATGGGTCCGAGAGCGCTATTATTAGGAACGTCTAACCGCATATCCCATACACGCAAGGCGGGGATGAGCGACATCACGTTCGAAGCTTGTCTCTGTTGGCGAGGGAGTTGTCTCCAGATGCAATGGTTTGCCCGCTAGCGAGTCGCCGGACCCTCGCGATCCGTATCCCCCCCAGTTCCCGTCCCGCGCGACGTTTCCAGCCTGTGCGCGCAACGCAAGTTTGCTAAGCTGCGGCGTTGAATGCGCTGGTAACTAGGTTAATACGGGGCTCCGTCCATATGGTTCTCGTTTACGCTGTCGCGGCGTGCGGCAGTGTTCAAAAACTCCCAAAATAGCGCTTTGCCCTACCTTCAGCGCTCACCGCACGTAGCCTAACACGTTGTGGTAACACGCTGTAGAATAGTCGCGGATGTAATAGACTGCTGGTGTATTTGC
		</sequence>
		<sequence>
			<taxon idref="GEV2389_2016"/>
			ACGT GCGGGTAGCAGGCGCGTTGGCCAATACAAGCTCGGTGCGCTACCGTGCCCTCCGATCACTGTCTCGCGGGACCTCGCTCACCCATTTACGCTACCTCCTAAGGCTTTCGCCGGAGAAGCGGCTATGGAAGTTAACGTCTCGCTACTGTACTACCGAGAAGGAGTTGGTTCCGGGTTACAAATAGATAACGAAGCAGGCTATGGTTAGCGAACCTCCGGCTGCGCACTCCGGCTCTCGGTTCTGGCATTCGGCCCCCCCGAACAATAGACGATACGGAAAAGGTAGATATCGCAGGGCATAGCGCAGTGCACTGCTACTATAGCGTAAGGCTCGCGGGTCATATTAACACTGTACCGATCAAGCTTTCATCACTCAGGTAACCACATGTGAGACGTGTATGTGGAGTCGAGCACTTTGAACTTCTCAAATTAGGCGCCATCGTAGCGGCTTGTGAACGTCTGACCAGCCGCTCCTATGAATCGTGTCGGTATCCGTGAGATGGTAAGACCCCCAGAGATGCCATGCACCCGAAGACTCAACCCGATACCGAGCCGGCGGGGCACCGCGTGCGACACTCAATATGCCTCCTGGCGCGGCCGAGCTCCACCCGTCTTGGCCCCCTAGTCAGATGCTTGGGTCACGTCGCCCTACTGTGTGCATTATGCTTTCGATGGGCTTTGGGAACCTGCGCTAACCCTGGCCGCCCTAAATATCGGCCGTGCTTTCACTAGGGTACCCGCACCTTCCCGTAGCCCGGCATTGCGAAGCCAAACCGCGGAAGCAGGTCACCGTGGACTCTGACTGCAAATCCCAGGAGTTTTAACAGCGCCAGAGGTCCGTCACCGCTTCAATAAAGTTTTACAAAGCATATTGCTGAGTAACGCGTGACGCAACACAAATTATAATGAACTACATTGGCGAATGGGGTGCTTGGGTGGCATCATACGTGTTACATCCCTTATCTTGGCGGACTCTTACTAACATCTCGATGAAACCATAATGGTTGTTGTAGTTACTTCGGCAGAGTTGGGGCGTGAACATCCCTGGAGATATGCACATGGAGCTAATGGGATGCCTACTCGCCCGGATATTCCCCCTGTCGCCCCTGGGGTTTCCGCCCAGTCCCCCCGCGACGCTTTTTTACATAACGCGTCCGGCGAGGGAATTGCGTTCGGGGTGTTGCTTGGTTACTAGTTTTGACCGCAGCGCAAATAGACTTATGGGTATAGTGGCTTCATCAGTGCCAACCACTCCAGTTCTGAATAGCTTTAGATCGGACGTTCAGATCCCGTCTTAGTTGCAGACGAGCAATTCGTATGGGAAATACGATCAGGTCGCGACAGACTACTCTCAGGACCGCTCACCTGTTGCGTCATTCCGGCCTAGCCACAGAGTACAATGAGGGCGCAGTGTGAAGGGGATATGAGCTACCCTGTTTTCTCGTGAATATCGTGTGGGGTATCGAGCCGGAAGTCTCCGGTTCATATTGCCGCTTTGCCTAACTCGCCCCGCTAAGGGGTGGCAATCCAATCGGCTTCATGGCTGACGCGCTCGCTTGGTACGCCTTTGGAAAGATGGCTACTACCATCGCCACCGTGTTGACGTGAGGGATCTATTTTAAGTTGTGCCTCCATATACGGCGTCGCATATCAAATTAAGGAGCGAGCGTTCAGTTTAGGAAAGCTCCGGGTTGTTCTAGACGCCAAGGTCACCTTAATGAACAGACGCCTCCGAGCCTGGGGTAGCCTAAGAGTTGGGCAAGGACTTGCCGCGAGAGCAAGGTGCCAACATTGTATGACAGCGTTCGCGAACGTAACCGTTAACGATAGACACGCGGATGGCGGGGTGTAGTCCGAAAGATAGTTATGATAATTTTTCTACTCGCACTCCGGAAAGCTCGTAGCGATTGCCAGGCATCATAGACGAACACCCGCCTCGTCGAAGCGCCACATCTAGCCGTCGAAAAGGAGCTAGGCCCGCCCGCCGTCACTACCGTGTACTGACTTTGCCCAGTCCGACTTGGCCTGGGGTCACCATAAATGGTGCTTCGCGTCAAGCAGAGACCATTCCATGGTTCCCATCTTGCACATGTAACGCATGTGACAAACGGCCACCTCGAAACGGCGAACCCCCGGATTCAAAGGCGTGGTAGGCATCACAGTGTCTTGTAGGCTATCGACGAAGTTCCGAATGATATACTGGTGGCAGATGGCGGGCTGATTCCTACAGCATGAGATTAGACGAGGAAGAGTGTGGATGGGGTGATTACTGGATTAAGCGGAGTGCGTCGCTGCCTTTACCACTAGGCCCGATGAGGATCCCTCGGAAACGCTCTGTAAAAGGGTCCACGCAATACAAGAATAAAAACTGCGCGTTGGGATAGCATTTGGCTCAAACAATTTGAATTGGGCATCGGGCCAGAGTCCTCATAACTACCCGGTACTGCATGGGGGTGAGAACTACCTGCTGCTTAGAGAACCCTTGCACACCAGGCCTGCTACCACCGCACTGTTTCAGAACGGCCGATGGCGCTATATCAATGTTTTAACAAGTTAGTCAGAACCACACAGCTACTCGCCGCGTGCGTTACGGCAACGCCGCCGCTTGGACCCATCACTTGTCTACATCGTCATATGTCTCGCGAGCGGCACGAGTTTAGGTCGAGCACCACCAATAGGGTACATACTGACAAGGAGATTTAATCTAGTCCCCCTGTGACGCTGTACTACACAGCTCTACATCAGACACATAAAATGCTTCTGAGAGGGGGGAACACGAGCGTATCGCATTCATGTGTGGACAGGTTAAAGCTAAAACTGCATGATTTAAGGGGCAAGAGCAAGACGCCGAGGTAACCGCCCGAGCGGAGCCTGTAGCGTAGTCCATGTATGAATCATGTAGTTCGTTTGGGCATCAAATAGCGCGTATCCATTAGAAGAAACAGGCTACGGACAATTTATACCGCCCTCTACTGATGTCCTTACGCGCACTGCTCTTGGGCGTGAGTAGTGGGGCAAGTCGTCAGAGTTGCCTTAACATGAAACGGGACCTGAAGGAGTTGGCAATGTCATTAAGCCGTACCCGCCGCGCGACCCAGGTTATCGAGGGTGTGTGAGGGATCAAGCTGAAAGCAGAGTATAAAAGAGGATACTGCAGATAACGTCGGCACCTCATTCCACGCGGTATGCGTATGGGCTGCAACCGGGTAAGGCCAGGGAAGATGAGATACTGCTCGCTTCCGAGTCGTTGAAAAGGACCTTTCATATAACCCCCTCCCAAGGTGACGCCTATAAAGTGAACTAATCTCGAGGTTCTTGTTCTAACGTGGATCTCTGCAAATTGAGATGTTAAACCCGGGTTATAAACTAGCTTTTTGTAGTCGTGAATAGGAAGAGCAAAAAGCGGTGCTATGCCGCAGCGGGCCAGCTTAGGGCTCCCGCACGCACAAGAAAATGCTGGACTCCGCAGCGGAGCTTTTACAATAAAAACAACCAGCAGACGGACGATATGTGAGGTCCGGCGATCCAGGCTTGTGAGGGTTCCTGATGATAAATAAGTGCTGCAGGTAGATCGTCGAGGTACTTGGTCAAATATTTCAACGGGGTTTAGATTGAATAATTATTATCAGTGAAGCGGGCTGCCCATCGCAAATGCTGCGATTCTGCAGGGAATGTAGAGTTTTGCATTCCGATCCATTTTAACGGGGAAAGAGTAGGTCCCTCTCACATGGGCGCTGCCATACTTGCGGATCATATAAAGGAACGGCAGCGAGGTATTTGTCGCCACGCCTTCGGTATCAGGGGACATCCTGCACTCTACAAGGCGCGCTAGTTAGGACTACTCAGCGACATTGTCGGCGCCTAACGTACGACGTGCCCTTTAGTGAAACAGGTCTTTCGCCCGGTTATTTACCCATATGGGAGCAACTACCAACTTACTACACGTCGAACAGCTGAATACCTTCCATATGGGGTTCTCGGTGAGACGGTTCGGCCCAGTAACTGCCGGTTGCCCCTCCCTAGGATCTCCGATACAAATGACCGCACGTTGCCCAATGGTACCTTTCTGAATGTATGACACTCCCAAAGACAGGTGAATGATTCCCGCCCAACCCGCGGATAAAGGCTACGCCTGAACAACTTGTTTTCGAAGCGGGGGCCCGCGGTGTAAGGGGTGGTCAAAATCGCAGTTTTTTGGCTCCCAAGAATCTTCCTCTCGCCCGCGGCAAGCAATTGCGTGGGCCTCCTATACGTCTTCTGCGCTGTGAAACATGGTTTTAACTGGTTGAACGGCCCAACGCTCGGCTTGTTGTGGTAACGAGCGAAGTTTCAACCTAGGGCGGCTCGAAAGCGGCAGAGCGACAAAATCCTATATTAACTAGTTAACATCACGCACGAGCATAGACCGGTGATGAGTGTTCCGTCAGCATCATCGTTGTACGCGGAACTTACCGCTCAATGATGGAATCGCGGGTCCAGAAACTGAGATCAGAGACGGGGCGCGATGAAACCCTCACGGGCTCCTGCCAGCGCACCTATGGCACCAGATATAATAGCTGGAATAAGAAACTAGATTATAGTCCCGGCATCGCGCCCGACATCCTGCGGCGGCCTCACGGATTCCCGGTTCCGAAAGGCCCATGCAGCGGCCACCTCGGTGTTCGCTCATTTGATAGTCACAGAATCACTTTCCTTGCTGCTCCCCTTTCTCTCCCATTCACCTCTAATGACAAGCCTAGATAGATGATTTCCCAGGATCGTGACCCGAATCCTTTAAACATAACCGAGGCAGGGCTCTGACGACACTTACGTGGATTCTGGATCGGACGGGGTTCACGTTGGAACGGGCTAGGACCGTAAATGAGCTGGGCTTCAGCAAGATATATCGCGCGCACGTGCCCTAGTCCCCGGCCCCTACCGCCACATCCTCCTAAAGGTGGTTCCAGCAATCCCTAATCCTTAGAGCGTAGATCCGTTGGACTGTTGGCCATGAAATGGGGCCTAGACCGGCGAGGAACTAGAACGGCCGACCGACTTCAGTCGCGCAGATCGTCCTACATGGAAATAATCACCGCAAGGCCTAAAGAGACCCATTTAAGCCCGTTTTCTGCTGACCAAACAAGATAGGCATTTTAATATCAAACAAGCCATCAAGGTACAAATATTCGGGTAAACATCACGCCGCCGATTGCGTCTCGTGCAAGCGGACGGCTGGTTGCCTCACACCCGTTGCGATGTCTTTTTAAATAGCCTTCGGAGCTGGCGACGCGTGAGGTGTGCTATTCCTTATAGGGTTCCAAAACCATTAAGTCAGTTGAGAGGCGAGCGATTTGAAGAGATCTTAACTTTCCCGAAAGTCCACTGACCCGACACATGCTGCAGCGCAAACGCCGCTCAATGGACGCAAGGAATCTCCGCCTTGATGGAACGTGCTTTACCTTCAAGACGGCATCAAAAGTAGTGGATCCCTATATGCTCGAATAGAAGCCTCTCGGCCGACATCAGGGAAGAGGTATGGTATTCCGGGAGATTAGGGTGTCTGGTATGCGTGGCTCTTTAGGGACAAGACTCTAGCGGTCTAACACAGCCGGCGTGGACGAGTTTCGAACTAGTTGGGAACGTTCTAAGATCTAAAGTTAGATAATGTGTCGGGAGATATTTCTCGACTTCGCCGACTACCAACCAAAAAGCAGAACGAGTGCCCATGTAAGTAGTGCCCCCGAGAGGCCGAGGAAAGGCCCGATGTCACACAGTACGACCAACAGCGTAGCACTTCGCCGGCCAGATCGTGGGAACCAACCGTTGGATGCAATGTGGGCCTCGTAGGGTACCGCTTCACCGGCCTGACACGGGGTAAGTGAAGGATAGATCGTTCGCTGCCCGGGGTACCGCCCTGAGCGGATCAGTCTTTTGACGACAGCGGGTGACGTCCTTCGTTTTCGGGGCTCTACTTGGGGGCGGCCACAGCGCTTTGGAAACAGGAACGGCACGGACCCATGGACATGTGAAACGTCGACTCAAAGCCCAAGTGCTTTGCAGGCGCACCTTCTGCTAAGTAGCTACGGGACCTTCGATACTGTGGCCCGCCGCCTAAATACCGGGTGCTAAAATAGCTGAAGGCGCTTGCCGGATTTGATGAAACCCATGGCCTAAGTTACGCGGACCGTCACCCTCTGACCTCAAGGAAGCGATATCAAATCGAGGCGTGACTAGAGTCATTAACAATGCGTTTACTACACTTGTAAAATGATAAGAGGACGCTGTCCGCGTCACAATCGGAATTGGGATCCTCGGTACGGTTTTCACGAATTCTGGGTAGAGGGGCCACGTAACGTCTCGTCGGAGTTCGGTTGAAACCGACGCGAATAGTACGAACCGACTGGACGAGGCGGCCTCAACTAGAATTTGGTGGGGTGTCGGCATAGATGCGTGATGATTTTCGTCCATGGCGGGCAGCGTCAAGGTGGGTTCTTTACACGGCTCCTTGCGCGGTTAACCTGGGTGGGACATTTAAAGCCGCTGAAACCCGGACATAGCACCTTTCCCAATGTGCTTCCCCATGTCGTTAATTCGCAGAACGTTTGACGCGAACTCGGTGTTTTACTCCCTCAAAGGCCTTCTGATAGTAGAACTGTAGATCTAGGATGGCTTGATAAATCGCTCAAGGGAGTTGGAGTGCTATTGGTGATGATCCTGCCTGAAACGAGATTGCCGACTCATCGACAAGAGGCCGCCAGGGTTCGCGCCGGGTAGTCGGGGTGGTCTCAAGAGGCTCACTCTGATTCTTAACCTGGGCGCTCGCACCGAACAGACGGCCGAACCAAACTACCGTTGATGGCGTTCATGGAACGACAGAACTACATGCACTTTAAACATGAAATCGTGTGGGGTTGGTTGCCCTGGTCCGGTTCTTTGAAGACGGGCATCGGACTTATTGGCAATATACGTCAAATCCTTAGGTTGTCTATCACTAAGTAAACCTCTATCATTAATCACAAGAGGCGCTCCCGTGAGTGTTAATATCGGGTCATTCAAAAGGGGACTTTTTTTTGAAGCCCCTCGGTTCTCCCTGTGGTTCCTATTTGGGGACTCGCACATTAAATACGTGAATACAGTCACACCAGTAACGCGCCACTGCTGGCTTTTCGCTGATCAGAATATCCCATCGGAGTCTGGTGGTACAATAAGCGACGAGACACGTTATCTCATGTGGAGACATACCCACGAACCGTAGACCCGTTATGAACACCACCCAGATCTAACGGCTAACTCTGATTTACCCCATGATCGGCCAGTCTAGCGGCAACGTATGTAAGAGTTACCCACGTCCTGGTCAAGCACGGACGGACGTAACTTTCTGCAGCTGAAAATCGCTCCTCCCGTTAAAAGAGTGCCTCAACTCGCTTAAGGATGGACTATTTTCTCCAGTTCATATGGCCAATATTGGTGGGTGGACAAGCTCCGGATTTAACACGCCTGCCAGGCATGACGATACGAGGTTTCAGGTTGGTGAAGAACGGTTCCCGGCCCCTGCCGCGCGACGAATGAAGTACTCTTTCTATAACGCCGACGTCTAGGCGGGCACGATCGTCTGATTGCATCGTGGGAATGAATAAATACAAAAGACGAAGCTGAAAGCAACGTGACATGTGTGACGCCCTGCTGGGTACGCTGCCTCGTGTCGTTACGTGTGATACCACGCGACCTGTCGCTGTGTTCGCGCTAGATCCCACCCGCCATTGGGGAATGCAGAAAACGGCTACCCCACCGATGGCGCCGAGCGTAACAACCACTTAGTGCTGTACCGAGAGCTCCTAAGTATGCGTTCTAGAGTGTTTTGAGCATGAGCGTGTTTCTCTCTTAAAGATAAGCGGTGTTTATCACGGGGATTATGGAACCGTCATATTATAAACTGAAAAACGCTCCCAGATTCCTAGGATTTAGACGAGCTTATCAGGAGTAGGCCCGCTTTTCAGTACCGTAGTGTGTTTGCGAGATCATACCACAGAAATCGCTACACGCAGTAAAGACGGGAGCGTCCTCAACTCATGAGCGCTGTTAGGTATGGTCGCAAGCTATTCGGCGGCGATCGAATTGGAAGGGCGTTCACATCACGGCTCATGGCGGGACGTACTTGCTCGAGCCTGATTGGATATATAGCCTTGTACGAGCCTCTTCTGATCCCAGTTCCTTCTTGTTCGCTCGGAATAGCAGAGTGAACCCCGTGGAGGGAGTAGACACCCCGATGACTAGGCCCGGAGTGGAAGTATGCAGGAGGAGCTGCTTTAAGTACTCGTAGGAGTAAGACCGCTAGCACACAAAAGTGTTAGCTAGAGCAATTCTTCCACATCATGAAAGAATGCATCATCCTAGTATGTGTACTGGGCGGAAGGCGTGAGACTAGGTCGTCTTCATTATTGTTCGACGTATTTGAGGCCGGAGTAGTGTACTTGTTCCCGCGCACGACTGATAGGCATCAGACAAATTAACGTGGTGCTAGTTGGCTATCTGTTGGTAATCTGGCGCGACCAAGCTGAAGGCCGACGTAGGAGAACGCACGATGAAAGCAGCAGGGGGGGGGATGTGGTGCAATACCGAAGCCACTGAGGTTCTCAGGTCATTAAGATAGTGAGGCTCTCAAAGTATCGTGCACCACGACAGAAGGAGGCTGAGATCGACTATAGGGGCACTACTAACACCCCGAGCACGCAATGAGGTTATGTGACATCCGCCAGGTGTCAGAAGACCGTACAGGAGGACAGTCGTGGCCGGATTGCGCTAGCCACAGGTTCAGGGGGGACAGCCTCCAGGGCGATGACGGATGGCTACAAGCGGGGGATGGTAACTAATCAGTACTGGATCGGCAAGACCACCCTGACTTGCGATTCTAAATCCGACCTCCTTGAGGATATTAACAATGCATCGCCTTACATACAAGTCAATAGGGCTTAATTTAACATTGCTGATGCACCCCACTTAGCGAAGGATCCGCCCTATAAGACCACTAACAGGCTAAGTTGTGATCCGCGTAAGAGCTAATAACGACGCCTACTATAGGACGGGCATAAATGGCTCAATAGGCAGTTTTAACAACAGTAATGGCGAGCGCGAGGCTACTCGGTTATCTACATGTTCTAATTGCGCCGACCCTTCCCAGGACTAAAGGATTGAAACTCGTTGTAGCTCCGTTGCGTGGTCCGGCGGCATGAGTGATGGTATGACGAGGCTTGACCGGCAGTTTCCAGACTATTCTATAGATACGAACGAAAGCCGTCGAGATGGAAAGGTTAACGTGGTGACCGGAGCGCAGACTTAAAGGAGTAAGCGGGCGTTCCGATTACCTGCAGTTCCCTTGATCGCCCACTCTACTGCCCCCCGCGTTCCCGGTGACCTGAAATATTAAAAGAGTACGTCTGCCATGTCTGATCTGATTGCCAGTGTGTGTGCATTATCGCACTCGGCGGAAACCTACTCATACCTAATATCAGGTAGCGCAGCACTGACGGCACCTTCCATATCCTACTACCTGCTGGCTTGGCTCTGACCCTTAACGGAGCACTGGGGAACTGGTAGTCCCGATCTTGGTGTATGTCAACGGGCGGATGTGACGTGAAAAACAGACCGCAGTCAAGCCCCCAATTGGGACATCTGGAGACTCGATCCGTGGTATCAAGTCTCAGCGTGAAAAGTTCGACCTGGCGGCCGCGCGGTGTCGGTGGCCGTCGGGAATAGTAACTATGCCGATGAAATTAGAGCTAGACGGAGCTGGGGCTGTCCCTTCCCCCTTACCGGGTTGATGTACGGGACTCGGTTCAAAGCTGGCTTTGGTGGGCCATGGCTCCCCACGAGAGCGTGGGAACTGCTGGTAAGGGTCAAGGCGTATGGATGTCCCAATAATGTAAGGTAATGGATCACCGCCCAAACATAGGCCGTTCGTTGGTATCCGCGGCATCTGTGGTGCTCCATGCCCACGACGGCCCTATAAAGGACTTATGATACAGGAGGTCCCAGCACGAGCAGCAAACCTTGAAACCGCTTTGTCGTCCTCCGATGCCCCAAGGTGGTGCAGAGCTACTCACGCGATCGATCCGATTCACATCCGCATAGGCCGGGTAAGGCGGCGATATGCAAGATTCATGCCTGATTGTGAAGAGGAATCAGGCTGTAGGTTGAGACGTGTTTCGGGAAAACGTATTTCAGGGCGATTACCCACATTGGGTAGCCGGAGGTGGCTAACTCCGCAGGGCTTCTGTTCAGCCCCATGTGGCTTATTTATTTGCGTCGCGTAAATCGATTAACGCTCGCGGGGTGTCGCTCGCGCATACGCTTTCTCCGTCCACGTGGCTGCAGATTTGCGATCTCGACCGATCATACACCGGTAAGCACCTGCACACCTATGGTCCGGAACACCTCAGCGAATACGCCACCTCGCTTGCCCTCTCGGGTTTGGTAAATAATGCGTGGCCTCCAGGACGTCCTCCTGTGTCAGTGGGGTGGGTGCTAAGCGACCAGGACATAAGGCTACCATTACATCCGCAGAGCCTCTGACGCGGCCAGGTTGCGAAGATCGATAAAGTACCCTGAAATGGAAAACGTACAGACATGGGTCGATTCGCGCAACGTGCCCAACATTGGCTGCCCCCATAAAGGCAGCGAAGCCTCCGGAACATTTTGCGGTTTGTGCCGGTACCACAGAACTCGTTAGAGCTTGAAGGACAGCAGCCGGGCACAAAAAACGATCTGATCCCCGCGGCCTCGCCAAAACTCTAGAGAGAGCTGTATTCGAGACGTTGACGAGTCGCGTGGTTGGGAAAACGCCGGGTAACGTCGCGACGACGCGTCTCCCACCAATAGTGTACGACCCAAAGCCTGAGGCCATCCCACAGTCAGAGTGAACTTTGGTTCTGAGACCGGCCAGGATCGCCCATCAAGGGCGGGTCAAACATGGCATCCACACGTGCGTCGAACTGCTGGAACAGCTGAGATGTGGCCTTGCGCGCCACATTCAAGGAATAGCATCAGTTACCCCCGCCGGCCACTGAACAGGGGTTGGAATGACCCCGACTCGAGACAGCAGCCGGGACGGCATCAGTGGGTCATCATTTGGGTCAAAGTGAACATATGTCGGCTGTTGGGTCCCAAAGCGGCTACCGTGGCATCGAGGTTTGTTGCCCACCCAGGTATCTCGGTAGTGATTCGTAGGGGGCCGCAAAGGTTAAGGAGAATACTGCCACCGGGATTGGAGCGTTAACCTTAATTTTTTGGAATCGTTTTCCTCGGCTATGCTACGGTTGACATACCATTTTCGGAGTAGGTTGCACACGCGGCAGTCGAGGTGGAGCGTCAAACTAGGCAGCGTTTTTGACCCGGCAGCAGGGGAATGATTTATCGACATAATAAATAGCGTTTCTCCACCACGTGAAGGGCGTGGGCGCGTGACGACGATTCCACGAAAAGCACGGCGCCAATCGATAAAGACCTTAATCAGAAGTGCCGTCCGCCGTGGTATTTAGGTTCAGGGGTCAGTGAGGTTTCGTCAACTATAGTCGTTCTGTCAACCCACGCGCCACCGTGGAGGGGATTTCTTCATCTTAGGGGGAAACGCTTACATGCAAGGTTAGTCGGCGGCATGGGATGTACTAAACGAAGACGAGAGAAGCGCCAAACAGGCTTATCTCCTTAGTCTCATTATACGAGATTAGGGATAATCAGGGCACGTAAGTCAGTATGGCAGTGTTCGCACTGGACTTGGAGGAGAAAAGGGTTGAAGCCAATGAGGGTGCTGCCGATTCCGTTCCGAGGGTGTCCAAACTTTCTAGCATATCGGCAGTTACGGCGGTAAAACGTTCACGGTCTGGAACTCGGGTCGTCCCCCTCCAACAACGAGAAGGCCAGTCCACGAGAAAGTGGGGGGCGAATTCGTGATTGCAAGGACCCACAACTTATTCTCATGAGGTTGGAGGGGTCAACCCTTGCCAGCAGAGGCCGTCTACAACACACAGCCAAATTGACTGTAAAGCAATCGCAACGGTTCAACGAGATACACAGAGATTGTAGCTGTGCTGTGAAGGAATTAGACCTTCGTAGGATATTAGCGGGTCTGGTAGCTTCTGTGACATGATTGCTTCTCGCATGGCCGATTCTCTACTGGGCGCGTGGACAGGTCCCAGCAGACCACGTGCAGTTACCGCACTCACCACAAGTACAAGATCACATTTGAGCGCAGCATGATAGCGGATGGGGCACAGCCAAACCCGCTCCATGACACGGTCTGTGCCTTGCAGTAGGTGACTCCACTCTACGTTGTCCCTTCGGCCTCCCGTCGTAGTACGGTGACGAGGGTCGCGGGCACTTTGACACGGTGGGCTCGCAGCAGTGCAGTGCGTTAGGCTTAAAGTCTTCAATTTAACATCTCAGTCGATCAATTACGGGCTCGCTTCGATGTCACCTACACTGTAGCAGCGAAAAGGCGGTGTTGAAGGCGCAACAGCGTCGGATGACAAGTTCCTGCGCAGTGGGAGCCGAGCATTGTGTGTACAAATTTATCACGCCAGCCTGCGCACGGATTTACTGAGTGGCCCGAGTTCCGGGGCTCGTCAGACTACACAACCATCCCTGTTAGACATGCGAAATCGTGTCGGCCTGGCTGACTTCGAAATCACCTCGGTGGCTAACTCAATACCTCCCCCCGACCCCCTCGCCGAATCGCCGGTAAGATCCGTGTGTAAAGGGCCAACTTATAAATACCCACGTTCGGCTCTTCTAAAGCACACAGGCGACTGCGAAGTTTTACAGGCCGATGGTACGCCCCGCCATAGAGCTCAGCGTTTTTATCACGCGAACCTCACTTTAATTTATTAGGCTGGTGACATCAGAAGCAAGGCGGCATGATGCCTCCATATTGCGTAGCTTTGTAGTTGGTAACACCCCGCTGCACTATACCATTGCTTGTCCGAGTCCTAAACTAATATTCAAGATCTCGTAATGGTGGCTGCCCCGGACCGCCTGCCCCCAGGAACAACATCGATTTTACCGATCATCACTCGCTGGGTTACTGGATAAAACAGTGGGACGTGGTTAATTCATCGCGCACCCAATTAAATGCGGGTAGGTTGATCGATCAATGTTCATAAGCCGGAACACACAGGAATTTAGCACCAAGTAGTCTCGATCGATTTGGTGGTACAGGCCTGCTTAAGTACATAAATGACGAGGCCACAGTGGCGCACGGAAGGGGGTGCCGAAGTTGTGCTATTCTATCCGTCCTACCTCAATTACGCTGATACGAGTCAGCCTTGACGGTAATGTCTGCGTTACGACGATGCTTTGATACCTCGGGCCCTTGGCTTGTCTTGCGGCCTCCGGACAAACCTGAAACTGGTATCGCACGTCCCTCGGTAGGAGCCGAATGGCTGGCGTGATTCTGTTCGTGCATTTTTGTCGCATGCCTGAGGGGCTATCTTATCAACTGGTCCGCGTTCTCCGGCTACCAGCCGAATTTCTCCTCCCCGGAATTGCACTAGGAGGTGCTGCTGATGCCAAGACTCTCGTGATTTTTACTGTAGCAGAAGTGAGAATGAAGCTCAAACATGGGGACACTCAGGGCCGGTGCTCATGCCGCCGTACCACCCGCGTGCACTTCACCCGAAAGGGACGCCCGTTTGAGAAACCCATGGCCACAGAGACTGTTATCATGCTAAAATCTGATTAACCGCCCTAAACAGCGCCCGGGAGTGTGTATCTGGCCTTAGTTAAGGCCCCGGCGGGTTGTGACGGGTTACGTACCTCGTTTGGCTAGGGGTTCGGTATAGCGGTCCCTCCTGGGGCTCCAATGGTCGTTACCTTGGGATTCTTTCAGAGTGAGACGAAGTCCATCACGCAGTCCAGCTGGAACGGCTCTAATGGCCCGAGGCAACTCGCAGGTCATCTCGTAGATAGCTCCCCTGGCGCCTTCTAGTGAGATGTTGCCTCGACTGGGTGTTCGGCAACCAATTTTCCTTGATCATTTCTCGTTTCAGAATAGCTTCTGGACAATCCCATACTGGGATTATCGGTGTTGGTCCCCTCCTTTGGCTTCCGCGCCGTGATAGGTGCTAATCTTCGCCGTGAAACCCTCAAGTACCTCTACGGTGGCGGAGACGCACGGTGAGGGTACCCCCACGGCGAGGTTTGACCCTGGCCCTCCTCCACTAGTGCCACTTTATGTTGCTATTGCACATGATGAGCCCCGAACACCCAAGGTTAGCATCGGCGGATAACGCGGGACAATCACTGCGCGGCGACACCCTCTCAAATCCTTCTCAGTATCAAAATGCTAGTTCAAGTAAGAGACGAAGCTTAATCATCCTACTACTTGCGGGGCCGGTGGTCCCTTATCGGACGCCAGCGAACCACTCATTTTCTCCGAATGTACGGAGCGGCAGACTGAACGGGTGGCTTGTCCGTCGCAACCCGTGGATCGCAATCACTGTAACCCCTCATCCTCGTTCGCGAGACGGTCTGTACGGCCAATATTACTTGGCCCCTACTGACAGAGGGCGTCGGTCGTTGCTCATTGGCCAGCGCAACGCACCAGCACGAGATGCGATATCCCCCCGTATTTGAGCATTTATTTGCTTACTGATCTGCAAGAGTCTGCCGAGAATGGGGGTGCGGATCAAATGTCTCTAGTTAATATACTTGGAAGCGGGATAGTTCGTAGCTGGCCCCCGAGGGGCCACAAGCCTTCCCGCCGACATCCAACCCATTCGGCCACGCTGCCGGTGAGACTAAGGCGCACATGGGGTTTTATCGTCGTACTTCCGAGCTTTATTTCGAAATGGCCGTGAGGGTCAACAGAATCCTTGTCTTTCTCTCTTCCTCGGTAATACCGGTGAGCTCGCATCCAGCCCGCGTGGCTCCGATGGAAATCGAATGGTATAGTTCGGATGCCATCTCCACGCCCGCGCATCTATCGGGAGGCTGCCCGATCACCACGTACTGCCAAATTCCGAGTAGTCTCTGGTGGGTTTGTCTCACCTTGAGTTTTAGCTATAATCTCGCATTACCGGCCTACCGCGTCTGCAGCCGGGGGCTGGGCGCTACCCTGTGTCCGATTAATCAAGAGCTCCCGTAATCGAGTGCGCGGGGCCGGTGGATCGGTAGGCCGTGATACAGACTGGACGGCGTCTACCCCTACTACTGTTCCAAGACGCATAGCGTAACTGCGATGAGGAACAGAGGTCACTACACGGCTATTCAAACGTGTTTCTCTACTACGACTAAGTCCTAGTTAAGTGAACGGGGCGGCATTAAATGTGGTATATCGACGATCCAAGGTATGCGTTGAGTTTGGGAGATCTGGCGTATAGGGAGACCACGTTTGGAGTGAAGGTTGCTACCTTCACGAATGAACCTTTTAGAGCTGGGCGGCAGCTTGAGGGGACGCGCAAATGGTACATAGACGTTCCCAGAGGTAACAAAGTGCCTACGCACCCGCGCAACCATGGTGCTCACCAAGTATCACAGTGCTGAGTTGCCAGTCGTGATCCTAATCTTTTTCCACAACTGGTCCGCTAATGTAGCACTCTATGTTTGCTAAGGGTTGGCAATATAGCCCTACTTTCTTTTACTGAGGTTTGATGTCAGTCAAGCGTGGCTGGGGGAGAGCCTTGCTTCTCCGTGGCAGGCGAATTGAGCCACCTTGCGATAGGGCCAGCTTAATGGGCGACGTACGGGCGAGGACTCCCGTACCGCCAAACGCACACGTCTGACCTAGTCTTTCTTGCGTGCGATCTCTCGTTCTTAGCATAACATACAATCCATAGCTGTTTAATTTAACTCTCAGTCCACCCTTTTAGGCCTTCGGTCTATTCTACTTTTACATACCGTTCTGCACCGTACGATGCTATGTGTAGCTTCTTGCTCGTCGTAGGTGATAAAAGTTCACACTGAGACGGCAAGTGACCGTGGCTGTTCTACCGATGTCCGAACGCAGCTCTCGGTGGATTATACATGTTTTTCTTAACGACAGGACTACCCGTAGAGTCGCCCAAAACCGGCCGGGGTATAAATTTGTTCGTTAGTACTCATTTAGTTGTAGTGCTGTGACAGATGGGGGCCGCTCTGACCTGGCTAAATTGTTCCTGTGGTCATGGCGTAGAGATGGGTAGGGTAGTTGCAGCTATTGCGCATTTGCTGCCCATGTCGTAAAGCAGTCAGCCTCTCGGGAGTGGCCCCTCTTAGCCGTGCCGGACCTTATCGTTTCCCGTCGTCCCAGTTCGTTGTCACAGTCCCGCCGCCGGTTAGACTAAATCTATGTCACCGATACAACGAAGGATGAAAAGTACCAGAGCGACGTGCGGTACCGACATCCTTGACATTAGCTGGCCCCAGAGATCACGCATACCCTGGCGCGCCTTCAAGCTGATCGTGGCCGTGGGACGCCGGCCTAACTCATGTAGTGTGGAGCTCGGGATTTTTATGGTTTTCCGAGTCAGGCAGTCGATTTCATCCGGTCGAGCGGTATAAAAGCCGATCCTTTATTATGATTTATCTACTTACAGTTAACGACGCTAGAGTAGCACACTGTCTTTTCTGCATGTCGGGCGCGCAGTTCACCTTGTGCTAACAAGTGATTTATAGACGTCACCGACTAAGATACTATACGTCGGGTGCGCACCGTTTCCCGATGGGGGGCATTGAAAGCCAATTCACGTGCGACCGTTTGGTGACAACGTCCATATGCCCAAAAATTGTTCTTCCTTTACTGGTTCACGGAGTGATGGACGAGTTATGTGGAAATCGATTAATAATCTGGCTGTCGGATCAACTTATGTCTTTACGACCTGACTAAAGCCATACATCCCGTAGAATGCCCAGATAGGCCAGGGCGGGATGAAAGATCAGTGGACCAACCCCCCACAATATCTCTACGACGTTGCACGAGGACGGGACGCTGGTGTCATCTTTTGTGGCCCGTGGGCCCACGGCTGACTAAATCGAGCCGCCTTCCGCAGGCCGTCAACGGCGTGGCGGCCGTGTAGAAGGTGTCCCATCTCAGACCTGCCCCGATTCCTAGATTCCCCTACGCATACTCAAGCACGCACCAATTGGGGGGTTGGAGTAGTATAGGGGTTTCGAATCCCGGTGGACGTATGTGGTAATGAGGCCCATGTTCCGGGGGGGGCCGCGCTGGATACAGACGCCCTAAAGGGGCGGTGGAGAAAACACGGGCGGGACCAATGGCTAAACATAAGCCGGGCACTGACCCCTCCGGTGCCATGGCTCACAGCTCCCAGTTACAATACTATTTTATTCGTTAAAGCGCCGCCAATCGTTGAGTAGCGATTCGCGAATTTACAACTTCGTCTATCCTGGTGGACATGTCCTGTATTCTTAGGTCCGCTTGGTTAGCCCTCTCCGTCCGGCACGAGGGGCTGCGCTATCGACCGTCTAGCGTGATTCCACCAAAGGCCTCCAGAATGACAAATACCTCGTCTGCAAGGATCCCCGTTTAGCAAATACAGGCTCGTGCTTGGAACGGCCCCATTTATTAACACTAATTTAACGGATACTCGCAACGCGCTCCTTCCACATTGTGACCAACATCTAACAAGCTAGTCCCTCTTGATACCACTCTAGTTATCTGTCCGCCCACCTTGTTGCCAACACCTTAAACAACTGGACTCTTCTGAGGGAGCTGCTGGAGGAGTTCCTAATTAGGGTTTGTACTCACAGCGACTGGTGATGACCGGTATACCCTTAAGATAAAGGATTTTCGTTTCGCAATGAGAACAGGAGAATTGCCCTAAGCGGGGCAGCCGCACGTGGACTTTTGTTTTGATGCAACATCTAGGTCGTAGCGGTCTAGCAAAGAATTATTGGGTGGTTGTCATTTAGCTGCGGCTAAAAGTGGAGGTCGAGGTGACCATTTTTGGAACTTCCTCCGACGGCTCGCTCCACTCCGCGGGAAACTTCTATCGTCACAATAGATTCCACTACATAGGATAGCAATAGCAATTGATCTAACGGAGATTTTTATTTCCTACGTCTCGCTCAGCCTTCACCTTGACGAGCGGAGAGGTCGGTGGTGTTTTGGGTTATGCCTGAGGTGGTACGATCTTTCCACATATGTTCGCAAGCGAGACTGCCACGCTCGTCAGATCCGGGGCGCCTCTGGAGGAACTATTCAGGACCGGTCCTCACTCCGCTGTCACCTGTTACCCGTGGTCTGAATACTACCAGCAAGTAGCCGTGTGTTAAGGTCTCGTGAATTCGGCAAGCACCTCGCCGCAGGTAATCTTCACGGACAGCTAACGTCAGACGGACGGCAATACGGCGCCGTAAGGCTCTACTTACCAGGGCCCCCGCACACAGGTATGCGTTCCTGCTGAGTCTTGATACTCCTGCATGCTTCATTGACGGAAGACAATGATGAGTCCAACCGCAGTCCGAGTGTGCTCGCCGAATGTTTTTTTCTGTCAATTGTCCGCACTGGGTACCTCGGCGCTCATCATTGTCGCGAGATGAAGTCCAGTGCGGTGCAGCAGACATCGATTAAGTAACTAGGGGTTTGAAAGGCACGCGGGGAACGTAGTTAATCCCGGCTTAGATTTTGCTCTGTACGTGTCTAGCTTCGCTGAGCCTGGGGGGGTTAGGACACTGGTAGCATACCCGCTAAGCGACTGTTTCGGCGCTGTGGTAGCCGGTGCCGATAGCGCGTGGTGGTCTTTCTGGGGGCCTGCGTACTCGCCTTCATTTCTCCTGCAGATGGTTGCCGATTCTCACCCATATCTCGCCGCAACGTTTGTGCGCCCCCCGTTTCGTGTAGCTACCCGGCTTCTGAGTAGCTTTGGTGACGACACCGTCCACATTTCGTGCGACGATTGCGCGGGTGTGCCACTGAAGTCTCTCGGCATGTGGGGTCCCCTCACGGTCGGTTGTAGAGTGAAGTAAGCTACAAGTTGCTCGTCGAAACACTAGGTCTACCATTTAAAAAGTCAACTAAATAGTTTGGATAAGCGGAGTGAATGCGCCTGGGTTTTTTCTCACTCGTGCGAGTTGGACACACTTGGCGTGTCTTTCTACGGGGCGATAGACCACCTAGTCCCCCAAGCTCCTGGCCATGACACATGTACCGGTTGCAGCGAAGACCTTATTCTAGATCGACGGTGTCAACAATTAACATATTGCTGGGCTAGCTACACGACGTTAGTACTGAATATCCACTCGATACGTTTGATGCTCCCTTCGTAGTGATGGGTAATTTTAATTCACTCATTCGGTATAAGGGTCCACAACTCATTGAGCAAGGGAATTGCGTGCTGCCGATGCGATGTATACGTCGTGCCAAAGTGATCGTTACAAGCCCTATATAATCCGCAGATGGGAGGCGTGAGTTTGTATATTCATGTTACGTGCTTCCCAGCTGGCAAGAGCGGGAGCTTGTATTCCGAAACCAATACTTCGTGAGCGATCGAGTGCTGGTTAAATGTACGGTCAACAAGAAGTCGAGCAAAACCTCGTTCAACCAACTACACGCATTTCCCGACGTCCATGCCTTTAGGGACGCTGCGACTCGAGCCAGACTTGCTCTTCCCTTTTACTAACCGGACGACCAAACACAGACGATGTAGTGTCGTTAAGGCCGCCACACTGGTTCACCGTTTTTCTTCCACCCTGGTCGCGGCTTACGTATTGAGTGTGACTCCCGGCGATTATGAGCTTGAATCTGTGCGGTCCTCCTCTACCAGTGTGTCATATGCGCAAAACCTTGGGGGCGGTAGATTTTCTCCCCCAAGTATACTTACGGGCAAGCTAGTCAAGGTAAAGAAGTGGTGTGGTACTCGACGGAGTCAAAGATGGGCGTCGACCAACCGCGAGTTAAGTGAAATGGGTCCTTGACGTCCTAGCAGAAGCGATAACTCGTTTTTCTAATGTGGCCAACTTCCGAGTGGTCGTTTATCCTGTATCCATGACTCATAAATCACTAGGACCACATAGAACGCATTTTTCTTGCTGTCCTGCCTGGGGGCTTTAACTGTCTCATTGGAGCGATCTCAACCGTCCCGCTTGCCCCACGCACAGGCGTGTGAAAACGCTGTTAAAAGTTATTTCGTTCTACTCCCTAGATGGTAAGGTGTCCTTACAACACGTCGACTTCCTTAAACCTCCTACGTGTTCTAATTTGGGATCATCCTATCGACCTAGGTGTAGTAGCTGAATCACGAGGCATGTAGATGGCACGACTTCTCGATTTCCCTACTATGTGCTTTTTCAACAAACATAGTCTTCCCATTACCACCTGATTCGGATTCGTTTCATACACCCGCGTAGCCCTTGGCTCTTACTTGCGAGACTCGCCCCTCGTCAACTATTACTTCGTGAAATACTACAAAACTTCCTTGCGGTGGCCAACTCACCTGGCCTGTTAAGACCTTACTGGCTGCCTCGCATCCAAACCCCTCAGTGGGTTTACTCCGACAATTGATTCCGGAGACCAGTACAAGGATACAGGTGTTGGCTATTTGGGCCAAAGGAAGACCTAACCTAGCGCCTAAGCGACGTCTTACACCAAAAGTTGTGGCTGCCGATCTAGCAGGTACGCCCAGCGCATACGGTATCGGGGAAATGCATGGGGATCGGGGCGGCTAACTGATTGGAATCTAGAGCGTCCTACTGAATGTGCATCCTTAAGATAGCCTAACGCGACTCAAAAGCTTCGACCTCAGGTTCTTTGATCTTCATTGCAGACTATTATCCCCCACATAAGTACTAAGGAGTTCGATTACACAGTGACAGTATATCATGACGCTATGGCTACAGGGATTAGCACGGACTGACCGAAATACTGAAGTACTCAGGGAGTGAGTCTGTCGTAGCTGTACTACAGCCCTTCTATTAGTGAGCTGAAGTCGGCGGACCCATACACTAGCAGGCTAAAGTAGAATCTCTTGATATTCGCTCCGGACGGACTAACTAGAGGTCTTATTAAAGAACGCGTGTTAAAATCCCTTTTTTAATGTGGTGTGTACACGGGATATAAGGAACCTATGATAGCTATGATCAGCAGACCGAACACAACTGGTCATTATGTGACAGCCCGTCGCGTAAAAAAGGTACTGTGCTAACGGAACGTGGGGACTGCCAAATCCTAGTTGCGCTCCTATTGGGCTCGCAACGCTGCTGTATTCAAGCGCGGATCGGCTCGCAGGTCCGGGTGCTCTTTCTCACCGTCACTCAAACATACGAATATTTGTATTGTATACAGGACGTTTTACGTTATTTCTGCCGCGTTAGACGGTTGGTGGGCCCACGGGACACGGCCGGCGTTCGCTATATACTTTAAAGGCGTACTGTAGTAATTGAAGAGAGACTTCACATAAGGCGCAGAATCTTCACCGGCGCTGCACTCGCTGGACCACCGCATATTGGTCATTAGGTTGCATGCGCCGCTTGAACGGGGTTCAAGTTGGTCGATCTCGCGCAGCGCGGATTGATATCTTTATACTTCACGATTGGTCGAGCACAGCTGCAAGTGTATCAGACTAAATAAAGTATTTCTGTCTAGGAACTTCCTCCTATCGCTCACGCCTATCGTGAGGACGCTATTACTGGTGTAAGAGCCCCGTAAGTGCGGTCAAAAACGATTAAGAATCAAGTACTTCTGAAAAAGACACATCGATCGGTATATGATGGGTCCGAGAGCGCTATTATTAGGAACGTCTAACCGCATATCCCATACACGCAAGGCGGGGATGAGCGACATCACGTTCGAAGCTTGTCTCTGTTGGCGAGGGAGTTGTCTCCAGATGCAATGGTTTGCCCGCTAGCGAGTCGCCGGACCCTCGCGATCCGTATCCCCCCCAGTTCCCGTCCCGCGCGACGTTTCCAGCCTGTGCGCGCAACGCAAGTTTGCGAAGCTGCGGCGTTGAATGCGCTGGTAACTAGGTTAATACGGGGCTCCGTCCATATGGTTCTCGTTTACGCTGTCGCGGCGTGCGGCAGTGTTCAAAAACTCCCAAATTAGCGCTTTGCCCTACCTTCAGCGCTCACCGCACGTAGCCTAACACGTTGTGGTAACACGCTGTAGAATAGTCGCGGATGTAATAGACTGCTGGTGTATTTGA
		</sequence>
		<sequence>
			<taxon idref="GEV2390_2016"/>
```
